# Origin of Eukaryotic Plasmalogen Biosynthesis by Horizontal Gene Transfer from Myxobacteria

**DOI:** 10.1101/2025.10.10.681575

**Authors:** Juan Manuel Trinidad-Barnech, Irene del Rey Navalón, Konstantina Mitsi, Antonio Joaquín Monera Girona, Sebastián R. Najle, S. Padmanabhan, Iñaki Ruiz-Trillo, Montserrat Elías-Arnanz

**Affiliations:** Laboratorio de Genómica Evolutiva, Sección Biomatemática, Facultad de Ciencias, Universidad de la República, Montevideo, Uruguay; Laboratorio de Bioinformática, Departamento de Genómica, Instituto de Investigaciones Biológicas Clemente Estable, MEC, Montevideo, Uruguay; Departamento de Genética y Microbiología, Área de Genética (Unidad Asociada al IQF-CSIC), Universidad de Murcia, 30100 Murcia, Spain; Institut de Biologia Evolutiva (CSIC-Universitat Pompeu Fabra), 08003 Barcelona, Spain; Instituto Español de Oceanografía, Centro Oceanográfico de Santander, Spain; Department of Biomedical Sciences, Faculty of Medicine and Health Sciences, Universitat Internacional de Catalunya (UIC), 08195 Sant Cugat del Vallès, Spain; Instituto de Química Física “Blas Cabrera”, CSIC (IQF-CSIC), 28006 Madrid, Spain; ICREA, Pg. Lluís Companys 23, 08010 Barcelona, Spain

**Keywords:** Plasmalogen, horizontal gene transfer, aerobic lipid biosynthesis, myxobacteria, PEDS1

## Abstract

Plasmalogens, a unique class of membrane lipids defined by a distinctive vinyl ether bond, are critical for human health, with their altered levels linked to various diseases. Despite their importance, their origin and evolutionary history remain enigmatic. Here, we uncover the evolutionary history of the aerobic plasmalogen biosynthesis pathway in eukaryotes, focusing on the four essential enzymes responsible for their formation. Through comprehensive phylogenetic analyses and experimental validation, we demonstrate a significant divide in plasmalogen synthesis capabilities across major eukaryotic lineages. Our study also suggests that the acquisition of these plasmalogen biosynthesis genes by an early eukaryotic ancestor was through horizontal gene transfer (HGT) from Myxobacteria. The findings yield insights into how HGT shapes metabolic pathways and illuminate a critical step in the genesis of eukaryotic cell complexity.

## Supplementary File 3 for "Origin of Eukaryotic Plasmalogen Biosynthesis by Horizontal Gene Transfer from Myxobacteria"

```
>PDES1_search_HUMAN
MAGAENWPGQQLELDEDEASCCRWGAQHAGARELAALYSPGKRLQEWCSVILCFSLIAHN
LVHLLLLARWEDTPLVILGVVAGALIADFLSGLVHWGADTWGSVELPIVGKAFIRPFREH
HIDPTAITRHDFIETNGDNCLVTLLPLLNMAYKFRTHSPEALEQLYPWECFVFCLIIFGT
FTNQIHKWSHTYFGLPRWVTLLQDWHVILPRKHHRIHHVSPHETYFCITTGWLNYPLEKI
GFWRRLEDLIQGLTGEKPRADDMKWAQKIK
>PDES1_search_EP00013_Stygamoeba_regulata_P019638
XRPPSSPTIVMSPKEPINMKAKESAKSTAAKSLGLSKREKQKLLSAKYTPEKRRMEKIAI
AVFFSLFTVSLVRLWQATIFGAQGNAYLWPLSFLLGWVLADLASGLVHWALDTWGSIDTP
VVGATFIRSFREHHVDPVAMCKHDFVETNGDSCLAASPAVLACALAPHAWLLEDRLAFFL
VGATVWGALGAVLTNQFHKWSHERSRPALVSALQQAHLVLPPRHHNAHHTPPFDCYYCIT
TGWLNPLLTVTRFWRLFESVIVACTGAEPRIDDLTWTQDLGYTSKGKKSE
>PDES1_search_EP00960_Hanusia_phi_P028419
MVAHTFMLKLPALAMVVSMGGALRAPLLPCRLPSPFVTASSCSPRFSSPPSRRYLKTDVR
HNMKFAVRMGSSVTQEVERELDGQAKSKATDYFKPLVEGDILVSTNKQRAIVGVSYFLLA
SLAAKGVWMLPDLSVPSVVASLAAVFLGYEFADFGSGVYHWAMDNYGSKNTPIFGTQIEA
FQGHHELPWTITYRQVCNNIYKICQATSPFCLAGIVLLDNPYLILWMATAICFINLSQEL
HKWSHMSSSQVSAWINFLQELNIIVSRKSHLAHHRPPFEGNYCIVSGHCNPFLDNTGFFR
GLESIVFSITGNMPRCETNERLLQDRVESLGIKSKGTRSEK
>PDES1_search_EP00963_Diacronema_lutheri_P006952
MPWTVLDHETGLPLRRPKTGPFSQFCPDGSWVQIGPDRPNPSPMEAKRPLVKGRTVVATR
QTTMAARTCVPAMRASAGKSRRIEAKKTRLARARVTRRTDVDLELVMENDQLHSTREQVW
LVAGAVATLTAAFAKGCASTSGLEDVLVAGGAAGAGFLAADLLSGIYHWGIDNYGSANTP
VFGDQIAGFQGHHQKPWTITKRDFCNNVHGIAKPVILWAALLLVLPSNCALDVFGSVGGL
FVLMSQELHKFAHMKKSELPKWVVTLQDAGLLIGRKAHGQHHTAPFENNYCIVSGACNAL
LDDSNIFYKTEKLIFRLTGVEPRCWSEPNDDWREVAQD
>PDES1_search_EP00741_Cyanophora_paradoxa_P003781
MAFITALPAVSSSAIGAVQRGTSFQHVQLACSPFARAPVRVARPARRIFQADSSRIFTVS
QAGPAPAEAPTKERSVTQVAPAIPSEAAVSVPPADDPFSIDWEDRLDSTPAMRAIVAVHW
AMTAVAGFRAYELVANGAPAWHIAAAAFCGYLFSDLGTGVYHWAIDNYGDKRTPIFGKQI
AGFQGHHSDPIVITKREFCNNVYKICQGLSIPGLSLLLLANPDSAFFTAGWTVFLNLIVL
SQLTHAWSHAAHPPALAASLQRAGLLVSRLAHGQHHVSPYEANYCIVSGWWNPLLDSTNV
FRHLENAIYKASGVKPRSWLGGDRPPARFSRPSDSPSDSE
>PDES1_search_EP00913_Durusdinium_trenchii_P016436
MAAVTVPSLSPLQREALQRTPQLRRHRGTQRSFRAEGAAWPTGLNLVAVPGLLRAALLAR
LGHRLQSCSQSRTPRPRSCRRAVARRPPSQGEAEYFKPLVEGDVLSASLRQRCIVGSMFV
LLSLGLAKVALLSGSCAAPQVLLYACAVVAGVEFADFGTGVYHFSVDNYGSAQTPIVGSQ
IEAFQGHHEEPWTITYRDFCNNCFPTCIATMPFLLGFELFCPSPVVLLWAIVACAGIAFC
QEFHKWSHTLRSQCHPVINWLQDRGILVHRSAHLRHHKPPFETNYCILRDSKALITRITG
VKPRCETGDRFNYLLDRRE
>PDES1_search_EP01039_Chlorochromonas_danica_P006493
MFISSLILGDFGTGIFHWSVDNYGSKETPIFGSVCHAFQGHHQNPWTITYRPFANNVYKI
AIATLPILTFLLVLPIEPHFRLFLTFFINWWLLSQEIHKYSHMIKPPVAIKWLQDQGWLL
SRKEHGLHHSSPFEGHYCIITGQCNAFFDETKFFRYLEKIVYQLTGNKPMTWKHDERLEE
EAMGSKKTISS
>PDES1_search_EP00820_Chromera_velia_P011931
MPIPKRTAGLLALTVSCAPSVFSSTYAAGYGASTTGAFLSHPQTSRVLRLSSSRLLSSSP
SSSRRRSRELQSVVAEEREVTTSAPLSVSAPQVLTQQGSREGKGKGKAPVLVVEGDSVKS
TPWQKGVVWSTLLLALFSLTKSAISVSSAQSLAGGLDIALGFLCALVFGDFFSGLFHWVA
DNYGNGSTPVFGGVIEGFQGHHKAPWTITYRDFENNTFKICYAAGAIVALSFLLLGGSPF
WQTFWTVFAVSQAFAQEFHKYSHMTNPPALVRRLQDAGLILSRKEHGQHHNSPFEGHYCI
LFGFCNRPLDSIGFFRFLERRVVALGGHEPNSWKLDESLREEQKRIMKGEVG
>PDES1_search_EP00681_Trypanosoma_brucei_P006206
MSIDVVPATETAAAAATTATYMDNIISVRKANAKKLAGGYTQTKRIAEICYFSLAVCLWM
RNVAIVVLYLLHSSESSSNQLLWSPLMILSAMVLSDFISGVAHWSFDTWGTPETFLFGNF
IRSFREHHVNQMAMTKHDFIETNADTTLPLIPLLLIQLYFLGCNSKNNSTFRHNIDNDNA
GFHVFFLTFALFIGMTNELHKWAHLPAPHPFARLLMSCRIVLTRKSHRRHHRGSYDRSYC
ITTGWLNAPLDRVDFWRNAEAVVTALTGAVPRANDRELLGVRHKEETDGEGCNEEFGGL
>PDES1_search_EP00686_Naegleria_gruberi_P008156
MTDQIKAAPADNTTATTVKPNHEFFKKAKQEKEEILKSGYSTSKRMMEIFFITLYYLILL
PLNLYQSVKLAYISEVNIIQLGYQVIIGIFLGMLTADFISGIVHWIADTWGTLDAPLVGQ
TFIRSFREHHIAPSAMCKHDFIETNGDNALVSCMLGAIPLISYSNDLFFTLYYTFLALMI
AFTNQIHKWSHQYQVPTIVKILQSSGILLSRSSHNYHHKSPFDTYYCITTGWLNYPLHSI
NFWRSMEFIVTKLTGYLPRSDDLKWTDHLNYLKEENEEKEE
>AGPS_search_ADAS_HUMAN
MAEAAAAAGGTGLGAGASYGSAADRDRDPDPDRAGRRLRVLSGHLLGRPREALSTNECKA
RRAASAATAAPTATPAAQESGTIPKKRQEVMKWNGWGYNDSKFIFNKKGQIELTGKRYPL
SGMGLPTFKEWIQNTLGVNVEHKTTSKASLNPSDTPPSVVNEDFLHDLKETNISYSQEAD
DRVFRAHGHCLHEIFLLREGMFERIPDIVLWPTCHDDVVKIVNLACKYNLCIIPIGGGTS
VSYGLMCPADETRTIISLDTSQMNRILWVDENNLTAHVEAGITGQELERQLKESGYCTGH
EPDSLEFSTVGGWVSTRASGMKKNIYGNIEDLVVHIKMVTPRGIIEKSCQGPRMSTGPDI
HHFIMGSEGTLGVITEATIKIRPVPEYQKYGSVAFPNFEQGVACLREIAKQRCAPASIRL
MDNKQFQFGHALKPQVSSIFTSFLDGLKKFYITKFKGFDPNQLSVATLLFEGDREKVLQH
EKQVYDIAAKFGGLAAGEDNGQRGYLLTYVIAYIRDLALEYYVLGESFETSAPWDRVVDL
CRNVKERITRECKEKGVQFAPFSTCRVTQTYDAGACIYFYFAFNYRGISDPLTVFEQTEA
AAREEILANGGSLSHHHGVGKLRKQWLKESISDVGFGMLKSVKEYVDPNNIFGNRNLL
>AGPS_search_EP00120_Capsaspora_owczarzaki_P007822
MALRHGKFARIPDAVVWPASNEQVEAIVRAANDFDVCIIPFGGGTSVSHALLCPEDEMRM
IVSLDMTEMDRILWIDRESMTARIEAGIIGQDLERRLAVEGLCTGHEPDSMEFSSLGGWV
ATRASGMKKNIYGNIEDIIVHMRVVTPTGTLEKSCQVPRISAGPDVHQFVLGSEGTLGVI
TEVTLRLRPLPECKLFGSLVFPSFEMGVACMREVALQRCAPASIRCIDNDQFQFSQALKP
HAASAFQAFIDKAKKFYVTTLKGFQVDKMVAATLLFEGTKAEVEEQSRRIYAIAARFGGI
AGGEENGLRGYFLTFVIAYLRDIGFNYYFIAESFETSVPWRNVLPLCRNVKDRIRRSCAS
RGVKAPFVSCRVTQTYDSGVCVYFYFGFCYKGLPDPVHTYHEIEVEAREEVLANGGSISH
HHGIGKLRKHWLPETVSETGMEMLRAVKSQIDPKNIFGSKNLY
>AGPS_search_EP00681_Trypanosoma_brucei_P002676
MDKRMITDAFEEIKWNGWGDTGVCIKYDEARQLPIHTNGKPMKHLLKFMKDDVLKVKGEF
KIKPTPGLTKEEAIKRLPPPVVKQPFVDELRQVLSKDQIRLDAYARLTHIFGKNYRDLWR
VRRGMIDRPPDAVILPNNHDDCVKIMELAQKHNVVVVPFGGGTNVTGGVEPNPFETRRMV
ISIDMRRMGRMLHIDTESGTAVFEVGVLGPDIDEQLSRYGFMMGHDPDSYAYSTLGGWIA
ARGSGAMSNKYGDIENMILSMRVVTPVGVVETPLTSRPCGVDLNAMFVGSEGAFGLVTEA
VVKIERLPEVKRYEGWLFPSFEVAFTAFHTCTRKGIHPCTMRLYDEDDTRLSFAASTDSG
LVSTFFSKCFKKYIATVKGWNLSKISLVVVGFEGTKAQTNCQRSELVGVFQAFGATCLGT
KPGNTWQEKKYDLPYLRDFALAHNFWADVFETSVLYTDAIHCWRAVKKSFAEVMAENGKN
AWIGCHTAHQYRFGCCLYFTFIGGQADENDLKIFLQVKKRAMEVMLQHRGNLTHHHGIGY
EHVPWMKRYNGEGGLDAIMKFKKALDPKNICNPGKLLPSPPSEKETPKATQARQNREMMF
DKMGIPGALQAHL
>AGPS_search_EP00682_Trypanosoma_cruzi_P014086
MLEGRQADVYERIKWDGWGLRDVALWYDEEKNLVFHLNGKPMKGLLPFIQEKVVHGTGEM
RLVKSPGISVEEAVKRLQQPFINQTFLEELRQALQKDQIRLDGQSRLTHMVGKNYRDLWR
ARNGLFDRAPDAICLPNRHEDCAKIMELAHKHNVVLIPFGGGTSVTGGVEPTPFETKRMI
VSVDMRRMGRMLSIDKESGLAVFEAGVLGPDMDEQLRPHGFMFGHDPDSYTHSTLGGWIG
ARGSGAMSNKYGDIENMLLAMKVATPIGVVETPVTSRPCGVDLNAMFTGSEGAFGIITEA
TVKIERIPEVRHFEGWMFPSFEVAFSAFHTCTRKGVHPCTMRLYDEEETRFSFAASTDDS
LIGSLISKGLKKYLEKIKQWDLRKLSLVIVGFEGTKAQTRCQRSELSVIFKEFGAVCLGS
KPGVSWMEKKYDLPYLRDLALSHSLWADVFETSVLYCDAIRCWRAVKESFANVMKENGRT
GWIGCHSAHQYRFGCCLYFTFIGAQHDENDMKLFLQIKQRAMEAMLSHTGNLTHHHGIGY
EHVPWMQRYNGKIGFEAIMRFKNALDPRNICNPGKLLPSPRAEDETLEAAEARQRREMMF
DKMGVPGAVQSHL
>AGPS_search_EP00673_Leishmania_infantum_P003901
MPADEAQAPTQAEVYDRLKWNGWGVEGVQMQIDSENPLWVRHVDGKPIKNLLEFLYQEVS
GGVGPKEIPPLSPSIPLEQALARLNKPNINEAFMKDISAVLEKSQIRPDGKSRLCHIVGK
NYRDLWRVRKGMVEHAPDCILLPNSHKDCAEIMGLAHKHNVVVIPFGGGTNVTGGVEADP
FERARMIVSVDMRRMNRMISIDRESRLATFETGVLGPDLDEQLFRHGFMLGHDPDSYMYS
TLGGWIGARGSGAMSNQYGDIEDMVVAVKVATPTGIIETPTTSRTCGVDLNGLFIGSEGA
FGIITEATIKLETIPEKKLYEGYLFPTFEAGFSAFYTCTAKGILPCTMRLYDEDDFRMSM
AMSTTKHSFLQRLVSTGVKSFLERYRGWSLRRISLVIVGFEGTPDRVKFQRSETAAVFKQ
YGGVGIGRGAGDTWQDKKYDLPYIRDFALSLSHWADVFETSVLYSQAIPCWRAVKAAVRQ
VWKEHGHRGWIGCHTAHQYRYGCCLYFTFASAQKDDMDMKIFLAIKKRATEAMLAHTGNL
THHHGIGYEHVPWMSRYMGPNAIDLLFAVKKKVDPKNICNPGKLLPSPPRENESAAALKA
RQQRELMFDKMGVPGAVASHL
>AGPS_search_EP00023_Dictyostelium_discoideum_P004293
MSGEKKEYPKEHIDLYQQIKWNGWGDTRKFLHQLKPSGTIAMTTPEVSSVPLPSLRGFIK
KELTLPGEEDKPFVLDETPALQIENIHVDPPKQYPEFVRELKAFFLPDQLKDDKLARITH
TFGKSLRDLIRVRIGQVKNAPDLIVLPHSHEEVERLVQLAHKYNVVIIPMGGGSNIVGAI
EPVSNERFTVSIDMRRMNKVLWVDRREMTACIQVGIMGPELEKQLHKQGVSLGHDPDSFE
FSTLGGWLATCSSGHQSDKYGDIEDMAVSFRTVTPTGTLELRNGARSGAGINYKHIILGS
EGTLGIITEAVMKVHAVPQAVEYYGFLFPTFAHAVSALQQIRSSEVIPTMIRVYDPEETQ
LSFAWKPSKGAVSEFTSAMVKKYLHYIRSFDFKNVCLSIIGFEGPKKVVDFHRTSVFDIL
SKNAAFGLGSAPGKTWAEKRYDLPYIRDFLLDHNMWVDVAETTVSYANLQTLWKDAKQTF
VKHFKDQGIPAWICAHISHTYTNGVCLYFIFASKQNENKDMAQYIEAKKLMTDIIFKYGG
SLSHHHGVGYEHVPWMTRYATRGWINVYRSLKETIDPKDICNPRKLIPTIKEENNKEPFL
FDVVNVKYPKL
>GNPAT_search_GNPAT_HUMAN
MESSSSSNSYFSVGPTSPSAVVLLYSKELKKWDEFEDILEERRHVSDLKFAMKCYTPLVYKGITPCKPIDIKCSVLNSEEIHYVIKQLSKESLQSVDVLREEVSEILDEMSHKLRLGAIRFCAFTLSKVFKQIFSKVCVNEEGIQKLQRAIQEHPVVLLPSHRSYIDFLMLSFLLYNYDLPVPVIAAGMDFLGMKMVGELLRMSGAFFMRRTFGGNKLYWAVFSEYVKTMLRNGYAPVEFFLEGTRSRSAKTLTPKFGLLNIVMEPFFKREVFDTYLVPISISYDKILEETLYVYELLGVPKPKESTTGLLKARKILSENFGSIHVYFGDPVSLRSLAAGRMSRSSYNLVPRYIPQKQSEDMHAFVTEVAYKMELLQIENMVLSPWTLIVAVLLQNRPSMDFDALVEKTLWLKGLTQAFGGFLIWPDNKPAEEVVPASILLHSNIASLVKDQVILKVDSGDSEVVDGLMLQHITLLMCSAYRNQLLNIFVRPSLVAVALQMTPGFRKEDVYSCFRFLRDVFADEFIFLPGNTLKDFEEGCYLLCKSEAIQVTTKDILVTEKGNTVLEFLVGLFKPFVESYQIICKYLLSEEEDHFSEEQYLAAVRKFTSQLLDQGTSQCYDVLSSDVQKNALAACVRLGVVEKKKINNNCIFNVNEPATTKLEEMLGCKTPIGKPATAKL
>FAR_search_FACR1_HUM
MVSIPEYYEGKNVLLTGATGFLGKVLLEKLLRSCPKVNSVYVLVRQKAGQTPQERVEEVLSGKLFDRLRDENPDFREKIIAINSELTQPKLALSEEDKEVIIDSTNIIFHCAATVRFNENLRDAVQLNVIATRQLILLAQQMKNLEVFMHVSTAYAYCNRKHIDEVVYPPPVDPKKLIDSLEWMDDGLVNDITPKLIGDRPNTYIYTKALAEYVVQQEGAKLNVAIVRPSIVGASWKEPFPGWIDNFNGPSGLFIAAGKGILRTIRASNNALADLVPVDVVVNMSLAAAWYSGVNRPRNIMVYNCTTGSTNPFHWGEVEYHVISTFKRNPLEQAFRRPNVNLTSNHLLYHYWIAVSHKAPAFLYDIYLRMTGRSPRMMKTITRLHKAMVFLEYFTSNSWVWNTENVNMLMNQLNPEDKKTFNIDVRQLHWAEYIENYCLGTKKYVLNEEMSGLPAARKHLNKLRNIRYGFNTILVILIWRIFIARSQMARNIWYFVVSLCYKFLSYFRASSTMRY
```
