## SupplementaryFile1 for "Origin of Eukaryotic Plasmalogen Biosynthesis by Horizontal Gene Transfer from Myxobacteria"

```
(EP00021_Heterostelium_album_P000806:0.0617117535,((EP00022_Cavenderia_fasciculata_P009840:0.0846989139,((EP00024_Dictyostelium_purpureum_P000246:0.1025183206,EP01132_Coremiostelium_polycephalum_P007556:0.0972642439)97:0.0294529835,EP00025_Tieghemostelium_lacteum_P001473:0.0903872439)97:0.0331963441)97:0.0483325466,((((((((((EP00057_Strongylocentrotus_purpuratus_P035237:0.3346478764,EP00058_Branchiostoma_floridae_P008747:0.2026760221)98:0.0552817676,(((((((((EP00059_Ciona_intestinalis_P005833:0.3558678575,(EP00112_Aurelia_sp_Birch-Aquarium-sp1_P002328:0.1178836143,EP00794_Sanderia_malayensis_P018861:0.1749642198)100:0.1120579903)100:0.0867255583,EP00062_Callorhinchus_milii_P005324:0.1253881057)100:0.0568311885,(((EP00063_Salmo_salar_P004889:0.0515764410,((EP00067_Danio_rerio_P005402:0.0000025684,EP00067_Danio_rerio_P019622:0.0000025684)52:0.0000025684,EP00067_Danio_rerio_P019623:0.0000025684)100:0.0098318087)100:0.0921962265,EP00068_Latimeria_chalumnae_P007163:0.0827140195)97:0.0128669757,EP00077_Pelodiscus_sinensis_P031169:0.0786137789)98:0.0634543265)93:0.0504851728,EP00068_Latimeria_chalumnae_P018143:0.0395160160)93:0.0232846310,((((((EP00069_Balaena_mysticetus_P020719:0.0000025684,EP00070_Physeter_catodon_P012376:0.0000025684)100:0.0074751673,((EP00071_Canis_lupus_P013070:0.0000025684,EP00071_Canis_lupus_P057702:0.0000025684)100:0.0337451627,((EP00072_Mus_musculus_P024695:0.0076640583,EP00073_Rattus_norvegicus_P009368:0.0074120809)100:0.0317729656,(EP00074_Homo_sapiens_P008218:0.0000025684,EP00074_Homo_sapiens_P049251:0.0000025684)100:0.0000025684)100:0.0055891368)100:0.0181583314)100:0.1721926592,(EP00075_Anas_platyrhynchos_P039696:0.0000025684,EP00076_Gallus_gallus_P003388:0.0143563780)100:0.0380279986)88:0.0149613425,EP00078_Anolis_carolinensis_P013963:0.0988703114)62:0.0187078453,EP00077_Pelodiscus_sinensis_P011135:0.0059526525)88:0.0254109351,EP00079_Xenopus_tropicalis_P007566:0.0984963273)88:0.0282421966)100:0.0676149968,EP00067_Danio_rerio_P001459:0.0233012633)34:0.0000025684,EP00063_Salmo_salar_P001481:0.0462903450)100:0.0079919468,EP00064_Thunnus_orientalis_P011824:0.0227929423)100:0.0080696292,(EP00065_Mola_mola_P012240:0.0143563890,EP00066_Takifugu_rubripes_P001996:0.0302311401)100:0.0188262346)100:0.0620466824)76:0.0205682466,EP00085_Daphnia_pulex_P006978:0.2400955891)100:0.0548320950,(((EP00098_Tribolium_castaneum_P022211:0.0252607208,(EP00101_Apis_mellifera_P011107:0.0000025684,EP00101_Apis_mellifera_P022265:0.0000025684)100:0.1081297797)99:0.0815361524,(((EP00099_Drosophila_melanogaster_P004224:0.0000025684,EP00099_Drosophila_melanogaster_P007941:0.0000025684)51:0.0000025684,EP00099_Drosophila_melanogaster_P018862:0.0000025684)38:0.0000025684,EP00099_Drosophila_melanogaster_P007940:0.0000025684)100:0.2241180408)100:0.1053590110,((EP00103_Capitella_teleta_P008124:0.1957051768,(EP00105_Crassostrea_gigas_P012985:0.1026964839,EP01135_Chromosphaera_perkinsii_P011115:0.4308497482)100:0.0254583062)100:0.0318369621,(EP00104_Lingula_anatina_P003534:0.0967515514,EP00107_Lottia_gigantea_P019900:0.1542075006)100:0.0638055278)100:0.0534603513)98:0.0374219957)98:0.0462715501,EP00120_Capsaspora_owczarzaki_P004098:0.2410031380)98:0.0930135505,EP00087_Eurytemora_affinis_P025431:0.3191557408)64:0.0232418680,((EP00080_Pristionchus_pacificus_P017978:0.3246395996,EP00081_Caenorhabditis_elegans_P013895:0.3478756190)84:0.1410700361,(((EP00110_Nematostella_vectensis_P016263:0.0000025684,EP00110_Nematostella_vectensis_P016264:0.0000025684)100:0.2142273134,EP00111_Clytia_hemisphaerica_P010680:0.2837031808)97:0.0210391651,(EP00119_Amphimedon_queenslandica_P018024:0.2459925688,(EP00731_Ephydatia_muelleri_P026876:0.0000025684,EP00731_Ephydatia_muelleri_P037570:0.0000025684)100:0.2553421665)100:0.0697898935)100:0.0727860327)66:0.0466657877)89:0.0838061930,(EP00113_Trichoplax_adhaerens_P004472:0.3938806088,EP00117_Sycon_ciliatum_P027193:0.4334459734)92:0.0611470018)100:0.1118407867,EP00686_Naegleria_gruberi_P008156:0.5833906243)82:0.0311110404,((((((((((((((((((((((EP00169_Porphyra_umbilicalis_P008124:0.8367480831,(EP00171_Calliarthron_tuberculosum_P013022:0.5725187155,EP00872_Gracilariopsis_chorda_P008278:0.5684811091)85:0.0511700543)81:0.1440456805,(((EP00185_Porphyridium_purpureum_P005851:0.6885522362,((((((((EP00198_Chlamydomonas_reinhardtii_P006583:0.0161450341,EP00852_Chlamydomonas_schloesseri_P008347:0.0388170043)78:0.0061747726,EP00851_Chlamydomonas_incerta_P008818:0.0172598328)100:0.1253890538,EP00874_Dunaliella_salina_P004846:0.3092185338)92:0.0515390056,(((EP00775_Hariotina_reticulata_P007063:0.1245887014,EP00877_Chromochloris_zofingiensis_P007580:0.2000481948)100:0.0581784264,(EP00880_Monoraphidium_neglectum_P005169:0.1717666205,EP00881_Raphidocelis_subcapitata_P012874:0.0983058591)94:0.0382426423)88:0.0384143181,EP00799_Chlamydomonas_eustigma_P010645:0.2460684394)83:0.0398498775)86:0.0413473630,(EP00873_Tetraselmis_striata_P027914:0.1586980502,EP00885_Auxenochlorella_protothecoides_P001093:0.4452571463)92:0.1243502072)78:0.0549770059,(((EP00203_Chlorella_variabilis_P008815:0.0700227698,(EP00886_Chlorella_sorokiniana_P007242:0.1251991928,EP00888_Micractinium_conductrix_P008752:0.1142352871)100:0.0817701494)100:0.0655787313,(EP00793_Prasinoderma_coloniale_P000804:0.5093888364,EP00891_Asterochloris_glomerata_P009050:0.2611075452)100:0.1177006700)93:0.0611406059,(EP00206_Coccomyxa_subellipsoidea_P009199:0.3290341340,(EP00889_Picochlorum_renovo_P002515:0.1161039615,EP00890_Picochlorum_soloecismus_P002614:0.0972575161)100:0.1496619804)84:0.0565916816)89:0.0512566033)85:0.0738305951,((EP00210_Caulerpa_lentillifera_P006755:0.6828585308,((((EP00224_Ostreococcus_tauri_P002625:0.3635850482,EP00231_Micromonas_pusilla_P004484:0.1890917663)100:0.0630766317,EP00229_Micromonas_commoda_P003207:0.1167064097)100:0.3634939393,(EP00248_Marchantia_polymorpha_P015466:0.2271362817,(((((((EP00254_Amborella_trichopoda_P009556:0.2106319242,(EP00259_Arabidopsis_lyrata_P020899:0.0000025684,EP00260_Arabidopsis_thaliana_P033573:0.0231827364)100:0.1553581494)96:0.0437631093,EP00261_Vitis_vinifera_P010631:0.0385323599)96:0.0334876388,(EP00257_Ricinus_communis_P007001:0.0356415533,EP00258_Populus_trichocarpa_P015043:0.0429973582)100:0.0485817081)96:0.0127332762,(EP00256_Glycine_max_P015527:0.0834066342,EP00256_Glycine_max_P026832:0.0268715177)100:0.0282287649)96:0.0398651075,EP00255_Erythranthe_guttata_P000271:0.0838962763)100:0.2670626331,(EP00263_Brachypodium_distachyon_P009304:0.2016964367,((EP00264_Hordeum_vulgare_P116640:0.0463157591,EP00267_Zea_mays_P031571:0.3929977746)89:0.0126741046,(EP00266_Sorghum_bicolor_P004117:0.0311429345,EP00267_Zea_mays_P030894:0.0506764495)100:0.0610243198)89:0.0337551347)100:0.1764493817)100:0.1448018320,(EP00850_Spirogloea_muscicola_P002035:0.0416716936,(EP00850_Spirogloea_muscicola_P002911:0.0108482664,EP00850_Spirogloea_muscicola_P005740:0.0226069398)94:0.0000028938)100:0.2198321679)100:0.1414040421)100:0.1726060004)52:0.0537633924,EP00667_Euglena_gracilis_P011455:0.3605561197)44:0.0500845001)99:0.1310294891,EP00741_Cyanophora_paradoxa_P003781:0.6014081353)61:0.0688733548)85:0.0320192904,EP00892_Ulva_mutabilis_P010348:0.4415581150)97:0.0600577346)51:0.0273212744,EP00963_Diacronema_lutheri_P006952:0.5046001659)76:0.1277592228,((EP00530_Phaeodactylum_tricornutum_P009151:0.1304401759,(((EP00582_Thalassiosira_oceanica_P002820:0.0966108936,EP00984_Skeletonema_dohrnii_P007556:0.0914575255)100:0.2412564287,EP00980_Cylindrotheca_fusiformis_P017640:0.1446266060)100:0.0818116720,(EP00902_Fistulifera_solaris_P007396:0.0128005238,EP00902_Fistulifera_solaris_P019865:0.0193663080)100:0.2469630215)98:0.0937475238)100:0.3597356723,(EP00738_Chloropicon_primus_P007337:0.4211937223,EP00871_Galdieria_phlegrea_P002445:0.8144919663)72:0.0879190815)53:0.0758735113)45:0.0152759185)36:0.0552312550,((((((EP00314_Emiliania_huxleyi_P020695:0.2035540032,EP00964_Phaeocystis_antarctica_P140399:0.1392775153)100:0.8659417069,((((EP01031_Cornospumella_fuschlensis_P025329:0.0000033918,EP01031_Cornospumella_fuschlensis_P037591:0.0147604386)100:0.3483955961,EP01038_Epipyxis_sp_PR26KG_P006762:0.0976191241)62:0.0791121503,EP01041_Mallomonas_annulata_P003201:0.3041129495)51:0.0531562047,(EP01036_Dinobryon_divergens_P025696:0.2546569243,(EP01039_Chlorochromonas_danica_P006493:0.3173869296,EP01040_Poterioochromonas_malhamensis_P005725:0.2810466245)98:0.1227071028)81:0.0546095872)87:0.2413445249)100:0.1489100754,(EP00623_Microchloropsis_gaditana_P001382:0.0231602844,EP00905_Microchloropsis_salina_P008487:0.0081821350)100:0.2731095706)97:0.1427842846,EP00466_Bigelowiella_natans_P019673:0.6395273870)98:0.1810990161,EP00609_Ectocarpus_siliculosus_P001843:0.6290589287)98:0.2670308578,(EP00435_Cladocopium_sp_Y103_P023313:0.5137064507,EP00960_Hanusia_phi_P028419:0.3276775340)100:0.1083499437)56:0.0718723701)70:0.2437055061,(EP00255_Erythranthe_guttata_P014314:0.1266671780,EP00255_Erythranthe_guttata_P014316:0.0865948019)100:1.1020381370)91:0.2367288288,((((RGZZ01000340.1_2:1.0375661479,JAFKGI010000009.1_145:0.7197391246)61:0.0889745655,((JAFEBA010000050.1_115:0.5215440193,QWHO01000531.1_1:0.6300018224)97:0.1052685306,JALHOV010000667.1_3:0.8466754029)100:0.0975330133)64:0.1573198472,(JAHBVR010000012.1_228:0.0000028434,JALHOV010000306.1_1:0.0454104691)100:1.4182896740)100:0.2652485137,((JAFKGI010000010.1_51:0.2245556965,JADMJV010000158.1_12:0.0738108381)100:0.9282710223,JAGRAA010000338.1_6:1.9112737521)33:0.1174227870)37:0.2630216739)34:0.1230148983,((JANTHH010000053.1_4:0.5405098496,NZ_AP012978.1_126:0.6265144307)100:0.3086221542,NZ_RBXL01000002.1_41:1.3270316005)100:0.8444481996)100:0.5679006193,(((DIUL01000018.1_89:0.4401010767,FODP01000003.1_254:0.3489726858)100:0.1540954494,(((((((RXJC01000722.1_3:0.0232542236,((NC_004463.1_2384:0.0626757820,((NZ_AKIY01000209.1_17:0.0299300446,NZ_JADPJH010000038.1_3:0.0369296357)94:0.0036377929,(NZ_MZXW01000042.1_21:0.0152330182,NZ_FOBX01000008.1_50:0.0580567451)100:0.0077131437)94:0.0178440392)100:0.0310273309,(NZ_LBJC01000002.1_229:0.0224869670,NZ_PPPT01000076.1_15:0.0814059703)73:0.0103476903)66:0.0077379253)53:0.0000025684,NZ_CP030059.1_1665:0.0318710458)66:0.0146769640,(NZ_CP029426.1_1309:0.0000025684,(NZ_LFJC01000003.1_2119:0.0397160337,NZ_JACEGD010000019.1_37:0.0333814199)91:0.0160317554)87:0.0084032008)59:0.0098670777,NZ_NWTI01000037.1_16:0.0871109728)89:0.0061163952,(NZ_CP029425.1_99:0.0166940304,NZ_FMAI01000004.1_108:0.0000025684)91:0.0000025684)94:0.0077110782,NZ_FOUS01000016.1_83:0.0000025684)98:0.2105809101,NZ_JYMT01000036.1_41:0.2723031100)100:0.4532596761)100:0.2888438126,(SCKJ01000005.1_109:0.2780133029,(((JAHWJH010000242.1_1:0.5031435759,(((NZ_BAGG01000035.1_7:0.0628707652,(NZ_BDBA01000152.1_9:0.0661681677,NZ_BDBV01000096.1_6:0.0549538185)100:0.0670588890)100:0.2483223004,NZ_SLWN01000021.1_85:0.3847481617)100:0.1638411660,NZ_JAEHOB010000014.1_70:0.3943026796)100:0.2180836068)100:0.2861712696,NZ_JAAAPJ010000017.1_143:0.5522119964)96:0.2274781803,(JAKSCZ010000328.1_4:0.4921627550,JACZXZ010000015.1_16:0.1889711788)72:0.0647155494)94:0.0798719161)96:0.1333091896)100:0.9803810491)49:0.0481245482,(((((((((((((LJIA01000019.1_37:0.2251500811,(JAAUOI010000007.1_12:0.0433950272,NZ_JAHCDN010000003.1_270:0.0333870906)100:0.0989413595)100:0.0212503838,((MOWM01000053.1_48:0.0570113662,(NZ_QAJK01000096.1_27:0.0287860339,(NZ_CP060295.1_188:0.0110708806,NZ_FMUJ01000002.1_998:0.0064132960)100:0.0404383054)97:0.0447833099)92:0.0265710025,CAMATD010000326.1_7:0.0613670042)99:0.1671912159)99:0.1035254479,JACMQD010000354.1_5:0.3915799599)100:0.1829813180,JABDGK010000012.1_27:0.6281924055)58:0.0816300726,((((((DHLX01000037.1_17:0.2616493933,(JACMMY010000036.1_11:0.1493145665,NZ_CP031222.1_2590:0.1713292909)100:0.3644086059)100:0.0729910115,CADEEN010000042.1_12:0.4615520251)52:0.0919297577,JACCSD010000191.1_5:0.3899850692)39:0.0130085666,((QIKT01000033.1_6:0.3334300396,NC_014207.1_1879:0.2691114305)99:0.0121803740,SPJO01000104.1_16:0.3588268416)100:0.1482165166)94:0.0952055071,NZ_QPGB01000004.1_176:0.5207143245)88:0.0313883084,((QEVF01000026.1_36:0.0267669329,JABARW010000063.1_6:0.0454301996)100:0.0107203053,JADLFN010000065.1_15:0.0000025684)100:0.3066417385)89:0.0539456523)52:0.0255253711,((((((((((((((NCCR01000001.1_48:0.0502836291,JAFLEI010000033.1_6:0.0540225558)100:0.0065692787,CAILZI010000161.1_83:0.0092681844)99:0.0287180884,(JAIPJY010000020.1_64:0.0000025684,CAINGK010000217.1_49:0.0700582602)100:0.0095001449)99:0.0097795809,DLGZ01000024.1_22:0.0000025684)99:0.0279276683,(NCCR01000378.1_2:0.0927570606,(DDFC01000019.1_3:0.0302128013,NZ_JACHIG010000004.1_238:0.0075668810)100:0.0910659645)97:0.0111127840)98:0.1408186462,JAEYYS010000420.1_2:0.1945882726)96:0.0478935052,JAGKWZ010000438.1_2:0.0368615898)98:0.0614361206,((JADJPM010000004.1_2703:0.0884409876,(JAEUHK010000045.1_76:0.0495047270,JAFMIR010000002.1_13:0.3261566568)100:0.0313264451)100:0.0632950703,(JAEUHN010000022.1_51:0.2880331494,JABARQ010000021.1_18:0.1048151418)98:0.0703835651)98:0.0660073568)100:0.0548753552,NZ_BKAG01000059.1_14:0.1858108442)100:0.1950168737,((CAIKRN010000155.1_14:0.0180954763,CAISXT010000057.1_16:0.0335402604)100:0.1566472462,(CAIOAN010000009.1_62:0.0768392377,CAIRLQ010000160.1_3:0.0496013282)100:0.1394746157)100:0.1776321819)80:0.0595463740,BJHS01000012.1_12:0.2469223465)100:0.1368038990,(((PLEU01000180.1_4:0.2914599195,(CAIJGS010000224.1_4:0.0091564130,CAIQWB010000111.1_1:0.0000025684)100:0.1517770775)89:0.0465112262,CAINDH010000064.1_19:0.2126788989)100:0.1217449222,(RFVF01000055.1_21:0.1094753790,RFSE01000302.1_1:0.0169690162)100:0.2611963249)99:0.1005922735)99:0.1333931706,(((((DBCN01000069.1_6:0.1087765380,((BGOK01000008.1_15:0.0368305597,(CAIXHF010000109.1_1:0.0308027220,CAIYAN010000120.1_2:0.0145118798)100:0.0291073793)100:0.1618800636,CAIYEN010000046.1_2:0.0950434450)100:0.1077860465)90:0.0413844403,((BGOM01000013.1_26:0.0000025684,BJHS01000016.1_34:0.0263923661)100:0.0392095782,CAIRWP010000145.1_2:0.1299234457)100:0.0456069295)94:0.0627703507,((QYQK01000042.1_4:0.0457405841,((RFRI01000089.1_6:0.0329701480,CAIVYX010000330.1_3:0.0158769100)98:0.0156134363,CAMBGQ010000072.1_7:0.0200749384)91:0.0000025684)99:0.0836461915,(((CAIKRN010000025.1_3:0.0496764771,CAISXT010000082.1_2:0.0107316887)100:0.1315332019,CAIOAN010000011.1_56:0.0459388730)100:0.1573113039,CAINMU010000124.1_5:0.0911631072)96:0.0778305654)99:0.0889671749)100:0.0929350324,(JAEUHB010000162.1_57:0.1436363642,(JAEUHC010000019.1_396:0.1728676043,CAITWF010000022.1_17:0.2243349419)100:0.0455645144)93:0.0949888228)99:0.0578707922,(((JACQFT010000161.1_10:0.1592486517,(JABIRI010000006.1_1:0.3031403700,(NZ_CP016094.1_492:0.0217939420,NZ_SDHX01000002.1_334:0.0763886378)100:0.1443004399)100:0.1260147303)54:0.0462704553,(JAFEGO010000063.1_9:0.2577989358,(CAIMAQ010000002.1_112:0.0171441296,CAIOAO010000013.1_19:0.0000025684)100:0.2286366770)53:0.0409050789)98:0.0814737219,JAEKKV010000016.1_262:0.2493232417)99:0.1039332137)100:0.1924654312)89:0.0865912396,((((SXXZ01000367.1_5:0.0082704836,SYMJ01000231.1_10:0.0185236029)100:0.0274255688,(CAINWP010000274.1_16:0.0265755673,CAJAHH010000015.1_62:0.0087404621)29:0.0000025684)100:0.0953596216,((VHCX01000040.1_16:0.0849713487,JAJTFN010000175.1_5:0.0757545559)100:0.1000968586,(CAMATE010000186.1_3:0.0626729794,CAMCYJ010000026.1_4:0.0827630703)100:0.0657080400)100:0.0995676211)100:0.4410813486,((CAIVQH010000016.1_11:0.1494435221,CAIXUG010000077.1_30:0.1984910767)100:0.1774981894,CAIWVP010000171.1_22:0.3670895361)100:0.2312802303)93:0.0595468973)83:0.1721233706)53:0.0439913105,((((DJBQ01000005.1_3:0.2833577119,JABURR010000055.1_20:0.3325601197)100:0.2619793240,((WGOE01000006.1_67:0.7269403973,(NZ_VOGO01000002.1_247:0.4790244681,NZ_JAHXDN010000002.1_463:0.5562998445)100:0.1225827822)99:0.1374615361,NZ_UETC01000001.1_448:0.4337136603)100:0.2707173417)100:0.6151644882,((JACRIO010000094.1_6:0.6188935193,JAEUHZ010000021.1_23:0.4611753793)98:0.1877113434,(JAGPCK010000004.1_7:0.2511710343,CAISCU010000011.1_11:0.3796932166)100:0.2706183862)98:0.0772254919)97:0.0895364004,((((((PLJL01000004.1_1991:0.3691185787,JAFAMK010000045.1_11:0.3163871321)100:0.1318489433,PMUE01000306.1_5:0.4216676312)100:0.1243340415,PMOG01000050.1_14:0.4693541823)100:0.1736116547,JAFAHD010000055.1_5:0.1985722881)100:0.6692111708,CP036290.1_912:0.3222920986)100:0.2796359695,(JAIENF010000763.1_2:0.0977393252,JAJTHE010000128.1_17:0.0000026727)100:0.5339476011)97:0.1382322579)89:0.1326161053)70:0.1193589057,(((((((DLHL01000011.1_227:0.0775251874,JACVCT010000207.1_10:0.0131078973)100:0.3613339357,(JAIEMN010000043.1_34:0.1845168052,NZ_CP053085.1_4351:0.2480278814)100:0.2524766112)81:0.0817802532,JAIUOB010000002.1_516:0.1756056445)81:0.0808350820,((JAEUQR010000042.1_17:0.1111565177,(JALHON010000057.1_10:0.0285830674,CADEFD010000065.1_5:0.0652994974)100:0.0842049599)100:0.1144845387,(JAJTHI010000022.1_189:0.0848692338,JAJTGR010000085.1_2:0.0705887849)82:0.0148060312)100:0.1251699799)99:0.3839892002,QWII01000085.1_19:0.4282268546)76:0.0890161400,JABABQ010000072.1_13:0.5338590121)94:0.0983882768,((QHNT01000186.1_4:0.0000025684,QHWY01000395.1_2:0.0083757941)100:0.0169331890,QHOP01000587.1_1:0.0085852151)100:0.3992421585)96:0.2317483075)72:0.0328933810,((((DFQY01000024.1_30:0.0841453022,((((DJCX01000010.1_14:0.0077700961,JACESW010000042.1_4:0.0178805776)100:0.0180510951,CAJWZE010000006.1_24:0.0361268147)100:0.0173618170,WTIZ01000054.1_76:0.0000025684)81:0.0085169083,QQUU01000027.1_27:0.0000025684)100:0.1775671158)100:0.0600384153,((PAND01000002.1_94:0.1861289453,CAJWFD010000015.1_1:0.2660330741)100:0.1019360416,JAAXJR010000050.1_15:0.1417607615)100:0.0258400875)57:0.0149858244,((((PZPA01000032.1_7:0.0083571106,JAGYIN010000012.1_5:0.0377063507)100:0.0366485865,JAKMEB010000137.1_4:0.0352459895)100:0.0054302443,CAJQHZ010000027.1_40:0.0279694284)66:0.0281514236,JAHEKP010000001.1_29:0.0021701528)99:0.1615057757)100:0.6655508273,(((PBLA01000001.1_4:0.9706052216,NZ_VORW01000006.1_83:0.3292611567)100:0.2763474196,((JAHDGD010000001.1_14:0.3689284687,JAHEAQ010000086.1_17:0.5291851224)26:0.1637239306,NZ_JAJNKA010000004.1_302:0.2506462175)100:0.2674870423)100:0.2285272490,(CAJBKH010000037.1_5:0.5138045834,NZ_CAKLPY010000002.1_348:0.3947018405)100:0.1619278053)99:0.2492838212)100:0.3527960755)86:0.1527077836,((((JACDEN010000239.1_3:0.3967354373,JACDEC010000468.1_2:0.1962845993)100:0.2894211730,(JACPUT010000009.1_242:0.3742047300,JAFDVN010000071.1_2:0.4726949514)100:0.4235371927)100:0.1772738134,(JACVCS010000002.1_11:0.4456666824,(JAIEQQ010000334.1_4:0.0004756346,JALHNK010000007.1_24:0.1169701646)100:0.4287505082)98:0.2736960038)84:0.0814304073,((BJHQ01000024.1_2:0.8838347986,JAJTDF010000045.1_10:0.3898792030)78:0.0292540395,JAJTHN010000041.1_29:0.6918488484)98:0.2047297616)97:0.1547561882)81:0.0217601609,JAGOSC010000028.1_35:0.7520575684)100:0.1100765238,((((((((((LNFI01000003.1_33:0.5928906366,((CAKTFL010000003.1_21:0.1934037873,(NZ_SCIN01000002.1_924:0.4069259496,NZ_JAJFET010000002.1_144:0.1873853842)100:0.1834606163)100:0.2349472290,((NZ_LNSG01000005.1_289:0.2181989502,NZ_NIWD01000002.1_611:0.2277761702)100:0.1690468116,NZ_LR732709.1_24:0.4833432033)100:0.2491516174)100:0.2385599081)100:0.2028774568,((NZOF01000116.1_37:0.4220930105,NZ_BCTX01000034.1_67:0.3788865989)99:0.0343261367,JACXVD010000008.1_63:0.5805261871)99:0.1097500355)92:0.1383696593,(PALE01000021.1_33:0.2302129431,CP041222.1_3329:0.2459005775)100:0.3765360459)95:0.1790313842,((((((JAFLCP010000109.1_12:0.0090896699,CAIOHR010000427.1_5:0.0000025684)100:0.0090602349,JAJTID010000205.1_1:0.0000025684)100:0.1455784456,JAJTID010000045.1_5:0.0000025684)99:0.0379714030,CAIOHR010000032.1_4:0.0000025684)99:0.1663085157,(NZ_CP036298.1_2697:0.0412782167,NZ_CP036298.1_5033:0.0656586630)100:0.3233934974)100:0.4455101536,((CAJBCV010000061.1_1:0.0497944483,CAJBCV010000165.1_1:0.1257801460)100:0.7866614851,NZ_VSZO01000003.1_71:1.1159968176)82:0.1054414500)100:0.4110901095)95:0.2884980071,((((PACZ01000014.1_25:0.0094281431,NZ_ARYJ01000002.1_288:0.0649433763)100:0.0863890420,JACXUV010000001.1_14:0.0297664959)100:0.3028905487,CP051230.1_3599:0.1276688744)100:0.7718293863,((JABSQA010000015.1_27:0.6596139187,((CP051230.1_645:0.0323267202,CAJXOF010000012.1_72:0.3059361503)100:0.5239144063,NZ_AWFG01000041.1_90:0.2521398966)100:0.3032920137)100:0.2130412590,NZ_QTTA01000007.1_26:0.9749792467)100:0.2668083894)99:0.1450955513)52:0.0564704631,(JAESQI010000172.1_3:0.8337119762,CAIMFV010000011.1_13:0.8984319487)92:0.1980979085)46:0.0600088917,(((DHQO01000025.1_158:0.2971116146,JALEGE010000016.1_3:0.0784405216)99:0.0849295755,((CP051230.1_1841:0.0486314507,((CAJXOF010000002.1_356:0.0251123861,NZ_AWFI01000001.1_65:0.0397789964)98:0.0436701977,(NC_007912.1_3986:1.6503778059,NZ_AWFH01000001.1_224:0.0027095703)94:0.1062691086)85:0.0189485378)87:0.0709916697,((JAAEZZ010000002.1_285:0.0145426608,NZ_AWFF01000024.1_54:0.0874356768)100:0.0141745213,NZ_AWFA01000001.1_71:0.0195086175)100:0.1029458031)99:0.1034701029)99:0.1678697767,(((((PACZ01000040.1_37:0.0251366705,NZ_ARYJ01000005.1_300:0.0111118743)100:0.0363206270,JACXUV010000026.1_26:0.0357798455)100:0.0227127860,JACKIK010000001.1_1116:0.0913251654)100:0.1255216661,NZ_NCSS01000006.1_637:0.2345746032)99:0.0731204646,NZUJ01000124.1_118:0.2752866713)98:0.0733511379)100:0.4617195908)96:0.1480080886,((((SBHG01000017.1_6:0.0777766340,SBGZ01000055.1_12:0.1185736006)100:0.3901292530,JABSRH010000008.1_11:0.3977328852)99:0.1433013790,(JADFAJ010000008.1_20:0.0784030348,(CAJQOO010000086.1_5:0.0272268800,NC_008347.1_3127:0.0514336268)94:0.0322952232)100:0.7348834922)93:0.0976384375,NZ_QUQO01000001.1_56:0.6284160093)96:0.1317423111)80:0.0592901443,((CP011806.1_2528:1.3398276936,(JABACA010000126.1_12:0.2309314714,JAKVBG010000018.1_16:0.0721178357)100:0.7461788258)100:0.7980405651,(((((DITN01000065.1_20:0.4619569009,SBFR01000070.1_9:0.5576814023)100:0.1845840369,((JAAFJH010000001.1_37:0.7551540785,JAIETG010000015.1_52:0.4224064731)83:0.0323300765,(JAGOSA010000001.1_85:0.2857937582,(JAHFNN010000037.1_3:0.4160257938,JAHFNJ010000002.1_69:0.2760566553)100:0.0702866982)100:0.1949446727)100:0.2472248600)100:0.0961491131,JAHFNF010000010.1_20:0.8495963784)94:0.1247781811,(((JAJTEN010000068.1_2:0.0962990547,JAKRSG010000091.1_4:0.0134078981)100:0.1486192642,NZ_PPSL01000005.1_138:0.7798328539)71:0.1589660841,JAKLJI010000012.1_82:0.2782202959)88:0.2193761843)77:0.1981835451,JAJPIQ010000073.1_61:0.8512752715)96:0.2071140288)92:0.1070888259)91:0.0705043224,((WTJZ01000139.1_9:0.6799523491,NZ_CP037920.1_5656:0.8724250204)16:0.0862769895,NZ_BMXI01000003.1_68:0.6854354345)64:0.0816625720)95:0.2200352544)98:0.2188041810,CP060221.1_670:0.9483481349)100:0.4427485615)42:0.1134220717,((JABSRP010000074.1_11:0.4726247054,(NZ_BDFO01000001.1_5295:0.3358020224,(NZ_QFZK01000001.1_203:0.4436423246,NZ_CP036282.1_2457:0.3508301546)97:0.1694278076)100:0.1753145976)100:0.6341229555,JAIBBN010000001.1_638:1.0842687816)37:0.1614589879)43:0.0945393962,(JABTUL010000001.1_632:0.9525544926,((JAGRMX010000329.1_2:0.4979975113,JANSYA010000010.1_66:0.3836512227)73:0.0690727303,JAKVCH010000004.1_14:1.3250348714)93:0.0645217044)100:0.1863248727)65:0.0672138218,(((((DIYZ01000166.1_43:0.1462436135,JACCVY010000072.1_7:0.0930554355)100:0.0699427785,(((JACCUI010000123.1_11:0.0229930387,(JACCSP010000113.1_4:0.0414450550,JACDCK010000102.1_2:0.0407768198)100:0.0148177190)86:0.0000025684,(JAMQPI010000433.1_5:0.0773542146,JAMQPH010000459.1_7:0.0367377268)91:0.0199474503)100:0.0120986586,JAIVJP010000040.1_5:0.0495896189)100:0.1902802611)100:0.0521614086,(JAFAZX010000084.1_27:0.0991162542,JAIVJI010000104.1_6:0.0901345685)100:0.4833668091)51:0.0822000136,JACMJZ010000024.1_48:0.2835040601)100:0.2870899800,((((((DLGM01000045.1_4:0.2031392544,PFGG01000007.1_69:0.1457226438)100:0.0654314946,JADMKE010000053.1_21:0.2356997644)100:0.3011648155,CAJYHH010000929.1_5:0.0939493658)100:0.6312980197,JACMQJ010000716.1_4:0.6871520904)98:0.1497960729,VFLI01000007.1_3:0.6582337644)86:0.0984810173,((((JAEUSB010000105.1_18:0.0400278179,JAIOPQ010000034.1_23:0.0179837685)100:0.2370301067,JAIBBM010000016.1_46:0.2105931138)100:0.2997710797,JACKOY010000010.1_58:0.6689587178)23:0.0610428279,JAHFAK010000076.1_6:0.8554955776)94:0.1655634979)77:0.0402982789)100:0.3086740380)95:0.1034265601,(NYTD01000288.1_2:0.4306385303,JABDAE010000152.1_3:0.9010454184)89:0.1206874497)62:0.0849213597,(((((((((((((DDBL01000190.1_7:0.0155550797,JADJSX010000023.1_711:0.1727226944)99:0.1056551617,JAGOHK010000052.1_13:0.1300109555)100:0.2377430629,JAIOQL010000047.1_8:0.1552154650)100:0.2111567754,(JADLFY010000009.1_2:0.5173601547,(((CALRAI010000007.1_2:0.1228634187,(CALRCK010000004.1_36:0.1892684799,CALRGY010000001.1_31:0.2975849966)51:0.0738247572)100:0.3906060292,CALRBH010000007.1_34:0.4614884424)84:0.1311436148,(((((((((((NZ_AHMN02000011.1_364:0.0114845330,NZ_AKWY02000014.1_71:0.0472774014)100:0.0112862120,NZ_FTNA01000021.1_12:0.0000025684)100:0.0356340883,NZ_ANIK01000026.1_17:0.0141561168)75:0.0110425612,NZ_AOHC02000019.1_45:0.0400107611)82:0.0214976586,(NZ_AHMT02000053.1_188:0.0000025684,(NZ_CP024871.1_2496:0.0076979294,(NZ_CP006694.1_631:0.0147718012,(NZ_QAJG01000005.1_38:0.0069112982,NZ_CP040840.1_771:0.0241129999)100:0.0131285966)100:0.0035155799)100:0.0151374957)100:0.0226322927)70:0.0125524516,(((NZ_CP015217.1_2901:0.0118440814,(NZ_NPDU01000017.1_35:0.0315935177,(NZ_QHCS01000001.1_1159:0.0148000689,NZ_QHCT01000001.1_1339:0.0000025684)100:0.0242523632)97:0.0113540717)97:0.0274044530,NZ_JAFFPU010000076.1_66:0.0523779370)100:0.0168501768,NZ_JAFFPT010000079.1_330:0.0000025684)100:0.0931467809)72:0.0270908018,(NZ_QHCU01000001.1_325:0.0000025684,NZ_JAIZBH010000001.1_2850:0.0394840305)98:0.0310257290)53:0.0135585082,(NZ_AHMP02000003.1_2003:0.0099477953,NZ_NPDS01000001.1_579:0.0207846613)100:0.0177350604)87:0.0780826811,NZ_NPEF01000065.1_7:0.0599833607)65:0.0207012406,NZ_RQFA01000037.1_113:0.0000030801)100:0.2842659039,((((((((((((NZ_AHOO02000005.1_795:0.0215964355,NZ_RQFY01000004.1_984:0.0103182139)98:0.0080720942,(NZ_NPDL01000004.1_430:0.0330788640,NZ_RQEY01000019.1_140:0.0087279547)100:0.0139474872)99:0.0092055844,NZ_RQES01000010.1_342:0.0077686419)37:0.0000025684,NZ_NPEG01000001.1_340:0.0000025684)36:0.0000025684,((NZ_NETS01000010.1_1014:0.0078205265,NZ_NPDR01000001.1_637:0.0158418222)79:0.0000025684,NZ_RQHS01000005.1_104:0.0080616962)100:0.0078163798)100:0.0077903898,NZ_BFAY01000011.1_715:0.0000025684)100:0.0076939173,NZ_ANIJ01000015.1_201:0.0518428513)100:0.0083480560,NZ_NPEA01000002.1_186:0.0239040974)100:0.0296020048,(NZ_AKWX02000020.1_104:0.2258083315,(NZ_RQEP01000005.1_908:0.0309430428,NZ_RQER01000006.1_311:0.0573594879)100:0.0686839920)92:0.0531027146)92:0.0378493991,NZ_AKWZ02000010.1_1220:0.2036803395)94:0.0731189867,NZ_RQGF01000012.1_94:0.0360358348)89:0.0773725724,NZ_NPDZ01000001.1_382:0.2070850109)100:0.1747265107)100:0.0979482871)77:0.1099388165)85:0.1153453206)81:0.0471772241,((((((JACCSO010000556.1_5:0.0742318437,(JADJNN010000020.1_76:0.0772641052,JAEUJW010000037.1_38:0.2213958770)100:0.0522114310)100:0.2012006318,(NZ_NETK01000001.1_5188:0.0282533214,NZ_JAIRAU010000043.1_343:0.0245406839)100:0.0531919414)100:0.0787578305,(JADJRG010000017.1_510:0.1919717414,JACKDU010000001.1_668:0.1153340915)100:0.2261750085)100:0.2129640861,JAHFHX010000023.1_4:0.3289740813)100:0.1638381673,JAEUSA010000396.1_9:0.3689298527)91:0.1145775956,((((JAEUSA010000104.1_20:0.0963294688,JAFLED010000044.1_8:0.1155425537)100:0.0378560961,JAFEGD010000160.1_5:0.6122952574)70:0.0880020177,NC_018020.1_1043:0.2625407909)100:0.2294837331,JAFLED010000047.1_8:0.4135035184)84:0.0404567062)100:0.1653663888)83:0.0233498714,(NZ_AP025028.1_797:0.0000033960,NZ_RQHV01000062.1_364:0.1018575706)100:0.8898634975)87:0.0473237667,((JAHEYA010000086.1_4:0.0824911256,CAINDA010000062.1_60:0.1607667365)100:0.3312146927,CAJVZH010000023.1_2:0.7009997344)89:0.2249432486)81:0.0708678236,(WYBP01000008.1_380:0.5542114709,(((((JACDAJ010000052.1_7:0.1632042964,JACCWD010000029.1_9:0.0313704635)100:0.0464733215,NZ_CP031115.1_297:0.1530640991)100:0.1092437813,(CADCUT010000130.1_3:0.0637772147,NZ_CP045119.1_3437:0.0412988276)100:0.0904514274)100:0.0411740717,NZ_SKBU01000018.1_68:0.1799420340)99:0.0507700439,(JACCSM010000462.1_2:0.2752088957,(JACDDK010000124.1_1:0.1563580386,((CADCVD010000154.1_32:0.1350396713,CADCVE010000001.1_154:0.1600047127)92:0.0646382982,(CADCVI010000050.1_15:0.0383789270,NZ_CP045121.1_2898:0.0695924822)100:0.0426433047)61:0.0216906037)87:0.0860520349)72:0.0255269364)99:0.1764211124)99:0.0804137296)82:0.0551734379,(((PUKE01000304.1_4:0.0000025684,PUPD01000017.1_1:0.0327048328)100:0.0934520898,SLBH01000041.1_11:0.0204868008)100:0.2602452748,((SKKC01000080.1_2:0.0000025684,SKXQ01000110.1_5:0.0000025684)100:0.0736051213,RECN01000033.1_3:0.0784938807)100:0.2600369734)100:0.5117190952)100:0.0573371314,(((PBEB01000050.1_16:0.0599346738,PCBI01000018.1_190:0.2075908778)99:0.0964770739,PBUB01000009.1_154:0.1103411304)100:0.4159527890,(WLNW01000163.1_7:0.5039073191,(JAHBSN010000034.1_2:0.3016901440,NZ_CP077604.1_1740:0.2195966081)100:0.1400307294)100:0.4108391764)100:0.1001498336)65:0.0199882597,((RFHU01000179.1_11:0.2249270339,JAESQQ010000307.1_5:0.4588749357)99:0.1363955246,(((JAHBXY010000036.1_18:0.0464773024,JAMLIC010000065.1_26:0.0120044742)100:0.3641914044,JAGQRJ010000754.1_5:0.4845252173)90:0.0925250518,JAGQIK010000212.1_10:0.9288219103)93:0.0283188104)100:0.1142822996)89:0.0615513153,(((((((SKQC01000203.1_6:0.0604992562,SKPJ01000586.1_2:0.0642873023)100:0.0826141702,((SKON01000033.1_22:0.1050548317,(SKNI01000244.1_2:0.0521728572,(((NZ_QHKO01000002.1_337:0.0402613164,NZ_VOSM01000003.1_456:0.0064712431)100:0.0160192548,NZ_VOSL01000131.1_15:0.0159368769)100:0.0132618074,NZ_SADD01000001.1_1173:0.0097187505)100:0.1873709920)100:0.0802421808)99:0.0467349737,SLJM01000305.1_4:0.0615833660)85:0.0829849423)80:0.0397687823,SKMT01000369.1_4:0.3360225830)80:0.0699136288,SLPW01000430.1_4:0.1816744263)86:0.2069690996,JACCWM010000032.1_4:0.4562102801)99:0.1272886863,(CAJXPN010000030.1_4:0.5323696305,NZ_CP042467.1_1263:0.5238985512)89:0.1472721541)89:0.0237496573,(CP064964.1_834:0.7327576229,JAGOTP010000006.1_57:0.4785328897)99:0.1509027793)90:0.0317777074)92:0.0655261465,(((JABSQW010000022.1_5:0.7760219571,JAKVBI010000007.1_15:0.6379386914)93:0.2234262385,(VGRF01000008.1_122:0.7424216048,(NZ_CP030032.1_2692:0.3707244637,NZ_CP041186.1_3320:0.2278261692)100:0.1680467369)87:0.0361875378)92:0.0738542030,((VGSZ01000048.1_18:0.5136714183,JAHFED010000003.1_60:0.3822606862)98:0.1707412457,CAJBHN010000707.1_4:0.6378078029)100:0.2507197560)93:0.0941335859)60:0.0325663140)98:0.0407371234,(PMNO01000481.1_3:0.6726245046,JADGRB010000142.1_4:0.3846615763)100:0.1239528237)62:0.0465542245,((((((((((HG799463.1_144:0.0156890451,NZ_LR593886.1_4818:0.0262466316)100:0.0546043436,NZ_JAGKQQ010000001.1_1079:0.0324609180)100:0.3346549638,(JALHNS010000093.1_7:0.2914358511,NZ_CP042911.1_5523:0.1772664171)100:0.2030422001)100:0.5486139196,JACQZR010000075.1_11:0.6516858658)78:0.1062972150,((PBNZ01000043.1_186:0.3843272942,JACQFH010000619.1_1:0.2014757106)65:0.0648506605,((JAAXIK010000303.1_3:0.2478385445,(JAEUII010000401.1_18:0.1176869395,(CAIOKE010000048.1_12:0.2594271962,CAITYU010000374.1_7:0.2199187119)100:0.0203392861)100:0.0842288176)62:0.0452608368,JALRDR010000031.1_6:0.3502466594)99:0.1060797211)100:0.0787126152)52:0.0940055771,(((JAABRT010000005.1_66:0.3210738229,JALHNZ010000003.1_56:0.1469002182)100:0.3192336658,JAHBXW010000003.1_244:0.3747422671)89:0.0710049487,((JACPVQ010000084.1_11:0.5017789877,JACRIH010000271.1_1:0.1853929834)84:0.0759075355,(JAGFJK010000219.1_27:0.4155861723,CAMAVB010000059.1_20:0.3984786411)77:0.0497099604)88:0.0548772765)64:0.0820914908)53:0.0360438606,JAKLKQ010000006.1_96:0.4891419471)45:0.1093484773,(((JAFLCP010000003.1_81:0.2052139221,JAGWZB010000136.1_9:0.3557579894)86:0.0000025532,JAGQPR010000074.1_2:0.2297101142)100:0.1147034771,(CAMDKL010000031.1_13:0.3203300148,NZ_CP011272.1_215:0.2305861922)99:0.1192340201)100:0.1849777272)100:0.3117922780,VGLJ01000007.1_64:0.6698570376)99:0.0677847764,((QKJM01000713.1_3:0.1907862826,((VGRA01000465.1_3:0.3428980306,(NZ_ANAH02000001.1_676:0.0642085177,(NZ_JPMI01000216.1_34:0.0316359299,NZ_CP011509.1_2342:0.0256404776)100:0.0682516452)100:0.2086388715)100:0.0822321416,JADGHL010000013.1_4:0.3011043161)100:0.0650945750)100:0.1582844362,(JALHOP010000003.1_17:0.3959691950,(((FUNGI_XP_018071845.1:0.1681242652,FUNGI_KAL2060050.1:0.3363263741)100:0.4903295140,(((FUNGI_OPB46202.1:0.0470938399,FUNGI_KKP00237.1:0.0224405116)94:0.0034982349,(((FUNGI_PNP52479.1:0.0000025684,FUNGI_KAK4060977.1:0.0000025684)90:0.0000025684,(FUNGI_KAH0527355.1:0.0159631357,FUNGI_XP_056028917.1:0.0079681094)60:0.0000025684)61:0.0000025684,((FUNGI_KAF3074087.1:0.0000025684,FUNGI_XP_024745595.1:0.1824084277)97:0.0077617451,FUNGI_XP_062757547.1:0.0242240418)98:0.0080412930)68:0.0000025684)97:0.0132738121,FUNGI_QYS99626.1:0.0188175969)98:0.1153276974)61:0.0697907122,FUNGI_KAH8900397.1:0.2235151395)100:0.3073401339)100:0.2538454216)44:0.0288029700)98:0.0880057163)35:0.0131048873,((((PBTG01000191.1_8:0.2089411142,(SXNM01000340.1_3:0.3207741469,JACKFC010000003.1_11:0.2066649592)100:0.1206507301)100:0.1051173272,JAGSHB010000042.1_15:0.2919892824)100:0.1881466730,(((((SXRM01000072.1_1:0.0380946173,VGRO01000055.1_25:0.0503059385)56:0.0481299061,SHZD01000232.1_1:0.1516022456)100:0.1706923324,((JACRCU010000339.1_8:0.0276560063,CAISBR010000213.1_11:0.0485155106)100:0.0636896155,CAIXGW010000074.1_89:0.1335674687)100:0.1445223011)97:0.0456399175,SHZF01000009.1_71:0.3620473626)68:0.0026113735,((CAIMEY010000053.1_9:0.2007583815,CAJBHN010000578.1_1:0.5932853895)99:0.2286575773,(((CAIMLR010000047.1_55:0.0133179089,(CAINLT010000154.1_2:0.0160372883,CAITYF010000269.1_16:0.1579957095)34:0.0204043166)93:0.0748930701,(CAIPXZ010000400.1_3:0.0903086032,CAIYWC010000195.1_48:0.0328647807)100:0.0356062397)100:0.1469096769,CAMDBH010000043.1_14:0.2389024546)99:0.0661581749)100:0.0977024225)99:0.1317929019)100:0.1142028897,(((((SXOM01000077.1_2:0.2611623771,(SHYX01000038.1_39:0.1178853602,CAMBIK010000017.1_15:0.2390651278)100:0.1082818785)100:0.1055057257,CAIXRH010000360.1_15:0.1505321181)81:0.0142113712,CAISIK010000027.1_102:0.1465559946)81:0.0185828035,BJHF01000001.1_206:0.1410755220)100:0.2178042307,(JAIBBS010000079.1_17:0.1257250600,CADEGN010000431.1_3:0.5255096963)100:0.3695430360)98:0.0491530489)52:0.0335541850)36:0.0398743435,((((((((((DGPZ01000039.1_19:0.3788831608,(((PAQX01000072.1_3:0.0965449413,JANSYR010000018.1_22:0.2027385519)100:0.2767701294,JACKFD010000006.1_220:0.3415973175)100:0.0575334475,JADJOR010000008.1_232:0.2466471650)100:0.1531877100)95:0.0940721560,DUCN01000026.1_90:0.3475721077)100:0.3008735428,((PKCK01000073.1_17:0.1445003860,(JADHOC010000031.1_4:0.0000025684,CAJQPT010000228.1_24:0.0869015757)100:0.2241814486)100:0.2318520264,(WTJQ01000610.1_15:0.1908288308,JADHNZ010000008.1_30:0.0747424620)100:0.5445744307)100:0.2963142162)100:0.1421452515,(JAFDDB010000203.1_4:0.5122667800,(JAFDCZ010000020.1_20:0.1678383970,JAAETT010000450.1_4:0.0871388359)100:0.5901093000)100:0.0820922827)95:0.0696344102,(JACOST010000019.1_77:0.7293741125,JAKSBN010000292.1_8:0.7151515298)100:0.2652851872)48:0.0613390552,((((QHRT01000316.1_6:0.5348457449,JAIEMQ010000011.1_15:0.7903371542)93:0.0214874478,JAHFTY010000082.1_11:0.5340865445)98:0.0663295687,JADLHC010000059.1_15:0.6477324706)98:0.0968994644,VGTG01000148.1_4:0.6069305650)49:0.0338283790)84:0.0232830133,(JAGQJR010000140.1_1:0.8917845665,JAKEIC010000200.1_23:0.5147108697)88:0.1316446903)60:0.0399741717,((DLHY01000013.1_28:0.3579130251,DQPL01000070.1_10:0.6112940637)92:0.0442306747,(VGTK01000043.1_2:0.1847709187,JAIEPK010000671.1_3:0.1643798606)100:0.3440335886)85:0.0932888171)90:0.0835254129,CAMBZJ010000035.1_5:0.4911666974)96:0.1010945205,((JABTUE010000002.1_474:0.2995583006,((JADJRK010000001.1_2019:0.0344159268,JADZFR010000046.1_100:0.0131137852)100:0.2281814622,(JAHBXZ010000001.1_197:0.5251766142,JAGQRI010000023.1_48:0.2309202923)81:0.0450687443)90:0.0487513324)99:0.1123493771,JADKGX010000001.1_2090:0.1960945853)100:0.7792909036)100:0.1145630477)97:0.0385304069,(((((((LNEO01000246.1_20:0.0471556473,JAEUKI010000070.1_85:0.0180873308)100:0.0833569784,JAAFIF010000037.1_66:0.1048899489)100:0.5406916087,(PAMZ01000022.1_358:0.4015327642,CAJXHA010000358.1_4:0.3621964334)100:0.5480125324)94:0.0917738926,((JACQAW010000256.1_11:0.5567488609,JACQDU010000073.1_5:0.6855651187)72:0.0729900542,(JAFEAR010000224.1_6:1.0297746927,JAFEAR010000240.1_31:0.2574928383)84:0.1520199131)92:0.0879209693)95:0.0602700363,(((SHYV01000171.1_10:0.4303774126,JAEYWK010000201.1_29:0.9824860658)98:0.0719106351,JADYYK010000069.1_9:0.7077247549)97:0.0692193540,JALHMX010000008.1_22:0.5935613680)94:0.0570045005)95:0.0886170891,((QOVW01000071.1_25:0.2512072628,(((JACRSE010000006.1_41:0.0343996851,NZ_AP019368.1_1172:0.0224533906)100:0.0665972505,NZ_WFLN01000005.1_452:0.0246914555)100:0.1419768290,(NZ_CP017834.1_1136:0.0684229234,(NZ_WFLM01000008.1_45:0.0819667328,NZ_WSSC01000001.1_769:0.1184084968)100:0.1077871325)84:0.0501472585)86:0.0996464029)100:0.1073795301,CAMAVR010000013.1_47:0.6724292738)97:0.3158041406)91:0.0454437382,((((((((((MNFJ01000025.1_26:0.0499242923,VBKQ01000022.1_3:0.0296893919)100:0.1500552702,VBKI01000062.1_7:0.0591216769)99:0.0765738291,JAIVGS010000338.1_3:0.0718068417)99:0.0529651055,VBLC01000067.1_32:0.0992161961)100:0.1077610798,(JAFEBC010000075.1_2:0.2170775511,CAIWCD010000002.1_82:0.6049934103)90:0.0232336433)90:0.0659715993,VBKO01000157.1_3:0.2106901563)99:0.0649163921,VBKL01000067.1_2:0.1899422948)100:0.0681684189,(JADLHZ010000059.1_34:0.4777913778,JAHFDP010000102.1_1:0.3089176034)82:0.1336085098)57:0.0612961283,(JADGHL010000051.1_27:0.1058616111,JAFAFL010000144.1_3:0.0998676394)100:0.2917976737)85:0.0741284322,((((((((((QFQP01000014.1_58:0.0739044311,JADLDB010000086.1_52:0.1474122062)93:0.0108284453,(VFKJ01001198.1_8:0.3024798567,CAIVGN010000198.1_16:0.0455099845)97:0.0357237896)100:0.1424234332,JAEUJS010000052.1_7:0.0000025684)92:0.0607844969,CAIWFK010000366.1_9:0.1657704494)91:0.0695165523,JAIBBR010000012.1_12:0.1434321573)75:0.0176300358,JAFEBB010000028.1_18:0.5853572447)91:0.0690606367,((((JADJNS010000007.1_404:0.0796193098,JAEUJP010000847.1_7:0.0356016578)100:0.1491243716,JALHOS010000288.1_9:0.2560482827)100:0.0583985927,JAIBBQ010000042.1_18:0.1015507091)83:0.0376507010,JAGSPQ010000028.1_6:0.2499685771)100:0.0846365150)82:0.0234404032,((((((((((((((((((((((SECN01000333.1_11:0.0149241313,NZ_JAAIYO010000004.1_307:0.0000025684)100:0.0074999026,NZ_RAWI01000271.1_2:0.0000025684)100:0.0000025684,NZ_RAVZ01000224.1_12:0.0075020985)100:0.0137369513,NZ_JAAAPJ010000010.1_253:0.0395362458)93:0.0096809935,(NZ_RAWA01000259.1_13:0.0000025684,NZ_RAWB01000958.1_2:0.0075370857)100:0.0000025684)94:0.0152630412,NZ_RAWG01000165.1_13:0.0074370491)96:0.0079658323,(JAFADT010000794.1_17:0.0122615396,NZ_JAFIMU010000002.1_295:0.0232542509)81:0.0036519991)80:0.0153774911,(NZ_RAVW01000226.1_9:0.0154170636,NZ_RAWE01000193.1_8:0.0075611974)76:0.0150805555)78:0.0000025684,(NZ_RAWM01000120.1_13:0.0234795841,NZ_JAIQDE010000001.1_330:0.0000025684)91:0.0153982249)65:0.0000025684,((NC_017030.1_6268:0.0000025684,NZ_JAFIMS010000002.1_2080:0.0000025684)100:0.0000025684,NZ_JAAAPK010000003.1_292:0.0074762918)69:0.0074115000)62:0.0075615880,NZ_CP079946.1_5987:0.0147927951)82:0.0073534138,NZ_RAWK01000199.1_8:0.0000025684)100:0.0811212815,(JAEMGR010000001.1_204:0.0000025684,NZ_JAHNZT010000006.1_11:0.0000025684)100:0.0562162344)91:0.0648526076,NZ_CP011509.1_8086:0.0000025684)77:0.0074716306,(((((NZ_ANAH02000006.1_355:0.0142957563,(NZ_MPIN01000014.1_86:0.0148049312,NZ_CP022098.1_8069:0.0000025684)100:0.0082732848)100:0.0243996855,(NZ_CP022163.1_1396:0.0187112545,NZ_JADWYI010000001.1_2263:0.0408616870)100:0.0219067691)100:0.0564904953,NZ_CP069338.1_5522:0.0284480774)93:0.0104474587,(NZ_CP069396.1_2449:0.0306071520,NZ_JANKBZ010000026.1_71:0.0072777363)100:0.0074094356)98:0.0231450138,NZ_PZOX01000017.1_155:0.0000025684)97:0.0309508123)97:0.0246901578,NZ_JPMI01000030.1_7:0.0000025684)100:0.0506170875,(((((NC_020126.1_6303:0.0000025684,NZ_CP071091.1_7033:0.0000025684)100:0.0160125592,(NZ_JAJVKW010000008.1_25:0.0076447206,NZ_FOIB01000002.1_424:0.0076993462)99:0.0076579081)100:0.0082003799,(NZ_VIFM01000043.1_9:0.0154197995,(NZ_JAAIXY010000006.1_220:0.0000025684,NZ_JAKCFA010000008.1_3:0.0000025684)95:0.0000025684)100:0.0149770956)100:0.0559719268,NZ_JAKCFI010000002.1_127:0.0003407294)97:0.0278626949,NZ_JAKCFB010000056.1_16:0.0286305561)97:0.0291140871)89:0.0168129989,(((BNCN01000001.1_454:0.0000025684,NZ_CP012109.1_1142:0.0151836585)96:0.0075850475,JAFAAN010000171.1_44:0.0226869603)96:0.0153362931,NZ_CP022203.1_5557:0.0000025684)98:0.0097955140)79:0.0050321047,(((NZ_CP017174.1_5806:0.0000025684,NZ_JAAEAH010000057.1_15:0.0000025684)96:0.0000025684,NZ_JAAIYB010000234.1_6:0.0144484838)87:0.0000025684,((NZ_JABFNS010000034.1_16:0.0000025684,NZ_FNOH01000005.1_145:0.0000025684)52:0.0000025684,NZ_FNAJ01000004.1_397:0.0000025684)100:0.0072794702)90:0.0074536914)89:0.0400761953,NZ_VJZZ01000009.1_31:0.0736093783)97:0.0146484892,((JAFGNZ010000020.1_10:0.0389912173,(NZ_JMCB01000017.1_173:0.0609087444,(NZ_JAHXBF010000015.1_131:0.0154363058,NZ_JAHXBG010000008.1_133:0.0211679635)100:0.0202458070)100:0.0557360244)99:0.0261940802,(NC_014623.1_6349:0.0498317456,(NZ_FOAP01000026.1_63:0.0329001470,NZ_FOIJ01000002.1_471:0.0128875877)100:0.0251036385)100:0.0512992136)100:0.0501873782)96:0.0128424425,((((NZ_JAAIYA010000007.1_198:0.0074560572,NZ_JAJVKV010000017.1_46:0.0147245096)97:0.0074447658,NZ_JAAIXZ010000002.1_454:0.0000025684)99:0.0223436897,(NZ_JABBJJ010000697.1_1:0.0000025684,NZ_CP071090.1_511:0.0294881699)74:0.0074731062)96:0.0222698032,NZ_JAIQDG010000018.1_195:0.0235649057)92:0.0110146715)100:0.1671788320)91:0.0584195706,((JACSRE010000059.1_6:0.0461237865,(JAEUJQ010000034.1_74:0.0598629584,(JAEUJR010000462.1_5:0.0000025684,JAACJQ010000420.1_60:0.0000025684)100:0.0301386448)100:0.0707447158)85:0.0322320797,JADCJJ010000575.1_3:0.0590437112)98:0.1924207079)82:0.0702275781,((RPRB01000183.1_7:0.0778362357,JADGQZ010000211.1_4:0.0601363585)100:0.3650075421,(VGRA01000106.1_5:0.4092902229,JAHFDQ010000454.1_4:0.1820457575)97:0.0473896257)98:0.0493222437)98:0.0501499238)100:0.1259345019)86:0.0728168806)98:0.0894132838,(SHYX01000023.1_2:0.1754171318,CAIXRH010000347.1_17:0.3695539235)100:0.4919893969)91:0.0328411941,(((((((((((MKVQ01000001.1_317:0.0456141711,JAHBWC010000004.1_67:0.0290275712)96:0.0111352413,JAHBWA010000028.1_48:0.0127460514)96:0.0157802614,JAHBWF010000100.1_14:0.0128591575)100:0.0312054792,JAFAER010000184.1_40:0.0446346852)100:0.0131415571,JAEXCN010000190.1_13:0.0443100663)100:0.0591836198,JAHBWE010000020.1_74:0.1135374196)100:0.1240700909,((JAHBWD010000015.1_18:0.1856186116,CAISKJ010001844.1_2:0.9422971112)93:0.1479203937,JAGQJA010000195.1_1:0.0936255060)92:0.0564471624)92:0.0928084561,(JABFRG010000698.1_7:0.3203083971,JALHPN010000344.1_2:0.1524200728)87:0.0401572345)95:0.1009909435,(SXNL01000035.1_21:0.1845343910,JAEUKG010001150.1_13:0.2488163290)78:0.1200584953)55:0.0000025311,((JAAFHV010000202.1_8:0.1319857986,JADJQX010000007.1_1586:0.0217148135)51:0.0451169401,JADKKK010000004.1_42:0.1590237361)100:0.1611817920)100:0.2433878288,(((DCLA01000027.1_29:0.2204379248,JAEPMI010000001.1_675:0.1993802091)100:0.1039212947,JACKEH010000029.1_18:0.2637206353)100:0.0891366649,JAHBWH010000317.1_3:0.2589073350)100:0.1773235286)98:0.1332870263)53:0.0522705739,((((SMWZ01000148.1_8:0.2884032449,(DUBZ01000030.1_4:0.7341054982,JAFDEI010000177.1_3:0.3536967885)69:0.0850982271)68:0.0420425925,JAHEJV010000486.1_2:0.5817906583)53:0.1124064383,JAFDEK010000115.1_6:0.3038103323)100:0.5194626518,JAHFDZ010000128.1_12:0.5932834824)61:0.1290337228)92:0.1475378125,(((((EP00673_Leishmania_infantum_P002507:0.0000025684,EP00674_Leishmania_major_P002201:0.0308815281)100:0.0511540424,(EP00675_Leptomonas_pyrrhocoris_P005097:0.0396946233,EP00676_Leptomonas_seymouri_P007156:0.0285483222)95:0.0296905040)100:0.0708844642,((((EP00679_Angomonas_deanei_P008803:0.0000025684,EP00679_Angomonas_deanei_P011572:0.0000025684)39:0.0000025684,EP00679_Angomonas_deanei_P009282:0.0000025684)21:0.0000025684,EP00679_Angomonas_deanei_P011137:0.0000025684)100:0.0942183313,(EP00680_Strigomonas_culicis_P009616:0.0000025684,EP00680_Strigomonas_culicis_P011626:0.0000025684)100:0.1425975981)98:0.0841755145)99:0.0855390955,EP00677_Phytomonas_sp_EM1_P004272:0.1977038480)89:0.1148684819,(EP00681_Trypanosoma_brucei_P006206:0.2152988909,EP00682_Trypanosoma_cruzi_P016890:0.2063547218)100:0.1393491424)100:0.4654469169)98:0.1316319497)100:0.3540056726)100:0.0480214736,EP01109_Acytostelium_subglobosum_P010782:0.1845737431);
```
