## SupplementaryFile2 for "Origin of Eukaryotic Plasmalogen Biosynthesis by Horizontal Gene Transfer from Myxobacteria"

```
(EP00006_Acanthamoeba_castellanii_P000387:0.8449819358,(EP00021_Heterostelium_album_P000538:0.6688588669,(((((((((EP00057_Strongylocentrotus_purpuratus_P034512:0.8308741481,((EP00103_Capitella_teleta_P004177:0.4379961636,(EP00105_Crassostrea_gigas_P032606:0.2714312751,EP00107_Lottia_gigantea_P008829:0.2820461017)99.6/100:0.1316297838)92.3/100:0.0812971431,EP00104_Lingula_anatina_P025485:0.3365007358)100/100:0.3506628013)90.3/100:0.0893279381,(((EP00062_Callorhinchus_milii_P000020:0.3370488782,(EP00068_Latimeria_chalumnae_P022027:0.2874107022,((EP00071_Canis_lupus_P051962:0.4181134472,EP00076_Gallus_gallus_P019451:0.2012467797)84.6/100:0.0636474978,EP00079_Xenopus_tropicalis_P013176:0.5766503979)97.1/100:0.0892561853)91.9/100:0.0738206356)99.8/100:0.1326159669,(EP00065_Mola_mola_P020225:0.3037396077,EP00067_Danio_rerio_P017169:0.2199657231)98.2/100:0.1034404234)96.3/100:0.1244602087,(EP00066_Takifugu_rubripes_P006709:0.3825937206,EP00067_Danio_rerio_P017182:0.3838555043)100/100:0.2817202594)100/100:0.4760692202)63.8/100:0.1143868312,EP00059_Ciona_intestinalis_P001294:1.2133597537)74.1/98:0.1116706441,((EP00080_Pristionchus_pacificus_P024820:0.8862584750,EP00081_Caenorhabditis_elegans_P016763:0.9074136755)100/100:0.5752846164,((EP00098_Tribolium_castaneum_P013919:0.7980973480,(EP00099_Drosophila_melanogaster_P016057:0.6839745493,EP00100_Culex_quinquefasciatus_P018173:0.6551949040)99.6/100:0.3413232574)95.4/100:0.1651777766,EP00101_Apis_mellifera_P004136:1.2276397655)99.9/100:0.3247911797)94.7/99:0.1817490466)90.1/98:0.0704589253,(EP00115_Mnemiopsis_leidyi_P011947:1.5138048109,(EP00117_Sycon_ciliatum_P017850:1.5975130163,(EP00794_Sanderia_malayensis_P019889:0.4524801324,EP00795_Rhopilema_esculentum_P002747:0.5340624340)100/100:0.7489458047)80.5/99:0.1066728962)3.6/28:0.1087237009)95.3/40:0.1119805475,(EP00113_Trichoplax_adhaerens_P006022:1.2790383735,(EP00119_Amphimedon_queenslandica_P009095:0.7519374415,EP00731_Ephydatia_muelleri_P027456:0.6203120775)99.9/100:0.4153260599)94.9/99:0.1740050221)67.4/89:0.1067767460,EP00120_Capsaspora_owczarzaki_P006355:1.4740439757)99/100:0.2073674662,(EP00671_Bodo_saltans_P004377:0.8820910078,((EP00677_Phytomonas_sp_EM1_P001041:0.8361597980,EP00679_Angomonas_deanei_P005855:0.9992897544)93.3/99:0.1281549184,(EP00682_Trypanosoma_cruzi_P018482:0.2206380881,EP00683_Trypanosoma_rangeli_P005254:0.1993512853)100/100:0.8373804099)85.4/99:0.1129856766)100/100:0.7347752748)5.1/75:0.1145605432,(((((((((((((((((((((((DS990614.1_8:0.7283874572,(((WGBK01000042.1_5:0.4089535438,(JANTFY010000103.1_4:0.2616878409,JANTFI010000045.1_5:0.2910678215)99.4/100:0.1152033546)98.4/100:0.1059370963,(JAAENK010000325.1_21:0.3104619721,JAAESG010000634.1_28:0.3836532014)100/100:0.2234921355)100/100:0.3540670300,JAFLJY010000128.1_2:0.6264597771)100/100:0.3366795812)99.6/73:0.1535181502,((((((((((((MKWP01000016.1_77:0.3209064732,JAJYQO010000025.1_42:0.3134891511)72.2/100:0.0631640080,NZ_LFQR01000114.1_4:0.2517237729)100/100:0.1100083937,NZ_SNZH01000031.1_22:0.2949108556)33.8/62:0.0477590168,((JAJPHA010000058.1_77:0.2223694487,JAEZQS010000221.1_3:0.3096915108)82.2/98:0.0554126935,NZ_CP035704.1_61:0.2565163258)95.5/62:0.0476667472)96.5/100:0.0526584089,(PEUI01000049.1_4:0.3429874190,PVBP01000077.1_5:0.3493923795)100/100:0.1608168008)56.1/98:0.0406960845,((((((((DGIP01000060.1_1:0.1491247980,QFNC01000025.1_28:0.2213548466)75.9/98:0.0421864005,CALTXS010000101.1_2:0.3498694219)45/98:0.0194120428,NZ_CP080544.1_282:0.3370972163)97.5/99:0.0609427999,(JADJQH010000008.1_352:0.3764303778,NZ_JACHYH010000009.1_89:0.6402991406)55.1/79:0.0808723825)99.8/82:0.1097672618,DMHI01000180.1_2:0.3013201633)0/20:0.0342826512,PGZC01000008.1_27:0.3347047276)69.5/82:0.0521260065,DIHI01000113.1_5:0.3338910094)99.6/82:0.0885606586,((JAKOMQ010000025.1_5:0.3163299357,NZ_JACHHP010000007.1_54:0.2380879442)74.6/100:0.0564084081,JACKOX010000021.1_42:0.3320443778)91.6/100:0.0519796482)100/82:0.0875535654)100/100:0.1168410730,((QIMA01000088.1_1:0.4213587266,JALHMH010000006.1_8:0.3466349637)100/100:0.1456366768,NZ_SMAF01000017.1_47:0.5029154586)86.6/100:0.0542460113)100/100:0.2009473638,BQJN01000064.1_2:0.7570761554)91.2/83:0.0632236927,((((SHZL01000018.1_17:0.3159502552,(JABDLD010000064.1_123:0.2189050261,JABDPF010000003.1_8:0.3374818358)100/100:0.1472230815)99.8/100:0.1353865890,(JABSSV010000013.1_30:0.3253532054,CAJXKA010000004.1_48:0.3265045819)100/100:0.3217805611)97/100:0.0755251565,(((JADGEN010000029.1_20:0.4290044862,JABHWT010000071.1_1:0.3403403670)2.6/41:0.0518875254,JAJRYF010000137.1_20:0.2637836722)100/100:0.3289790431,((JAJFKY010000022.1_19:0.4121734132,JAKSCJ010000129.1_10:0.4155126712)99.4/100:0.1446859411,NZ_CP012154.1_156:0.4370059457)98.3/100:0.1121522089)65.2/100:0.0475614516)100/100:0.1727119335,(WGBZ01000279.1_1:0.2564543894,(JADGEI010000002.1_35:0.3318523395,JAGRJR010000011.1_13:0.3888195811)95.2/100:0.0940519986)100/100:0.5337793752)90.2/83:0.0558874487)99.8/100:0.1235352810,(JAGPVU010000002.1_4:0.2592644499,CAJXOJ010000038.1_13:0.3963249431)100/100:0.8000723147)31.3/15:0.0513985903,(((((((((NYWX01000010.1_36:0.7021723963,JALHUQ010000147.1_5:0.1605289593)99.3/100:0.0990693342,CALZMR010000339.1_3:0.2044631324)92.5/100:0.0544292016,JAACFB010000001.1_74:0.2487204170)99.9/100:0.0976699794,(JAJFKW010000001.1_1484:0.3087523587,JACZWL010000059.1_4:0.2334311953)40.4/99:0.0415258801)99.4/99:0.1184712343,JAHEFE010000002.1_112:0.3798623650)100/100:0.2707707817,(((PDPU01000040.1_43:0.6206840297,((JABDKN010000222.1_32:0.2893609406,JAHDGK010000010.1_49:0.3408499212)7.9/56:0.0493972520,(JALZWO010000036.1_5:0.3247464808,JALZVU010000259.1_18:0.2465397562)99.9/100:0.1393853817)98.1/91:0.0985446281)86.4/96:0.0895530936,(JAHQVR010000267.1_7:0.5021726777,JAHDCO010000034.1_18:0.4620239057)34.9/90:0.0993136392)98.4/96:0.1198685262,JAHDHK010000329.1_4:0.7930744165)100/100:0.3321597921)99.6/100:0.1476896389,BFAU01000058.1_10:0.8054861159)84.2/68:0.0676260173,((QIGP01000123.1_2:0.4581928571,JABDLQ010000250.1_7:0.3312468914)100/100:0.5833863889,(JAHEKG010000113.1_7:0.5688034706,JAHEEN010000044.1_12:0.6208540932)100/100:0.3869478171)62.8/69:0.1069573664)94.5/85:0.0782914322,((((PKWJ01000045.1_71:0.3411587919,((((SHZO01000047.1_5:0.3956874998,VGUJ01000009.1_22:0.2540013713)100/100:0.1803650182,CADEFQ010000004.1_99:0.3138197560)32.6/100:0.0424797842,((JADJBE010000001.1_412:0.0695940868,JAGRJB010000278.1_4:0.0833062045)100/100:0.2205788483,JAEZCR010000293.1_2:0.3038570007)100/100:0.1304979211)91/100:0.0332799776,(JADJXW010000001.1_446:0.5756396321,JAKAZP010000383.1_2:0.2600474790)97.9/100:0.0932286018)66.7/99:0.0407004270)99.9/100:0.1175147795,(PLET01000076.1_9:0.2937381474,JAJYFF010000022.1_37:0.3188136884)100/100:0.2146643027)97.9/100:0.0686567086,(((JAAYXG010000512.1_4:0.2475913798,CAILZL010000018.1_62:0.5551446093)70.3/100:0.0716474829,JAGVUU010000003.1_1:0.4502376662)88.9/100:0.1031718104,(CAIYLH010000105.1_51:0.3102262191,CAIYVA010000092.1_2:0.4275870262)100/100:0.3143359780)70.2/100:0.0394524692)100/100:0.2917978656,((JABDKV010000189.1_1:0.2086416551,JAHEKH010000014.1_21:0.2391113375)100/100:0.2962315437,JAHEFR010000006.1_40:0.6668127063)83.8/93:0.0885979923)87.3/31:0.0814749803)79/15:0.0475708433)22.1/76:0.0453383109,SMWH01000086.1_13:0.7840694227)94.4/75:0.0673536394)96.3/70:0.0759148590,(((((FP929140.1_2891:0.4814575774,(RCHN01000045.1_175:0.4524681987,JAKSAW010000375.1_10:0.4023773345)82.1/84:0.0732473343)38.4/79:0.0539806628,MAAL01000186.1_62:0.4856049420)99.9/100:0.2167800498,CAMAPQ010000031.1_12:0.9898665208)13.3/52:0.0314107156,((((((((((MKUH01000012.1_63:0.2041911156,NZ_SSXX01000005.1_49:0.3642070781)79.4/99:0.0446305399,(JADKBU010000009.1_101:0.2678542793,((JAGTRW010000052.1_3:0.1574525313,NZ_FLQY01000106.1_6:0.3768399165)74.9/100:0.0558995927,NZ_FNCY01000001.1_4:0.3601200994)99.9/100:0.1270332356)66.3/85:0.0387578170)74.8/86:0.0449863707,NZ_WIXJ01000005.1_114:0.3961682183)99.7/100:0.0910459739,(JACPUX010000062.1_15:0.4416249224,JAEUNH010000043.1_3:0.2161096966)99.6/100:0.1105641959)6.3/47:0.0433028149,(DDXB01000048.1_45:0.7645723570,((JADJAS010000007.1_1661:0.5844360806,JAHJPX010000013.1_126:0.3504821069)98.4/100:0.1195759850,JAEUNJ010000151.1_6:0.3743026491)25.6/97:0.0493536775)37.5/86:0.0463695339)96.8/100:0.0974555368,((JACRLX010000022.1_48:0.2932146101,JADJFX010000008.1_352:0.3243561244)96/100:0.0839534876,JADKDD010000002.1_1363:0.3839026452)100/100:0.2350590057)99.6/100:0.1541602574,(JADJEV010000003.1_1011:0.3815340720,(JADJWJ010000020.1_214:0.2861428851,JAHDYJ010000017.1_20:0.2521839430)100/100:0.3835697541)100/100:0.3348330603)99/100:0.1442461875,((((READ01000028.1_11:0.2124328031,JAAFJO010000010.1_53:0.2904990585)99.9/100:0.1335874038,((JACMNN010000174.1_10:0.2207873374,JAFEDD010000002.1_54:0.3624202691)65.2/100:0.0576508717,JAEUPL010000039.1_16:0.3590021546)96.8/100:0.0831707239)100/100:0.6357359636,CADEEH010000039.1_4:0.7745455371)98.7/100:0.2022802759,((JAHYJF010000014.1_8:0.4821086989,(JAHEDO010000136.1_7:0.5266169362,(CAIZNI010000020.1_264:0.3105109921,CAIZPE010000273.1_8:0.7383842226)99.8/100:0.2259675724)98.8/100:0.1309430082)0/22:0.0479276474,(JACKLP010000002.1_9:0.6046094662,CAIUGQ010000278.1_8:0.4950555571)14.4/48:0.0784496847)100/100:0.2524571282)43.8/93:0.0768118660)99.7/100:0.1474995620,((NZ_JWJG01000028.1_471:0.3709167373,NZ_JAAIVB010000080.1_16:0.4054071286)15.2/84:0.0587858334,NZ_FPKR01000001.1_161:0.3196984187)100/100:0.1937141018)93.8/85:0.0986840941,(((DPJB01000009.1_39:0.3042004451,(((((((JAAXIL010000246.1_6:0.2993433057,NZ_JMKP01000006.1_88:0.1953544476)97.7/100:0.0684059791,NZ_JAHLMU010000001.1_1499:0.2073249657)99/100:0.0996934957,NZ_MUYT01000015.1_89:0.2680539840)99.6/100:0.0956775475,((CALTTE010000079.1_2:0.2607339357,CALTTC010000010.1_35:0.2736908539)100/100:0.2525960020,(NZ_LXTW01000006.1_33:0.2764965589,NZ_JAMBAQ010000011.1_60:0.2366311059)99.3/100:0.0928264017)99.9/100:0.1448055668)87.2/100:0.0682508627,(NZ_ANIN01000001.1_394:0.2435259525,NZ_BCUL01000008.1_84:0.2717487720)100/100:0.1701529542)100/100:0.3454239841,((JAHLFF010000025.1_1:0.2337530992,((((NZ_KI530745.1_845:0.1749896668,NZ_PJRJ01000028.1_17:0.4787019548)95.1/89:0.0636553432,((NZ_CP012808.1_2140:0.3277062539,NZ_LWRV01000032.1_64:0.1807620342)100/100:0.1095728701,NZ_CP032134.1_1662:0.3296717129)45.8/77:0.0379790904)97.2/76:0.0660708698,NZ_JXBK01000001.1_1490:0.2429983828)91.4/76:0.0513156801,NZ_JAKVIM010000006.1_35:0.3125108295)100/100:0.6485279952)98.7/98:0.1352373924,NZ_CP031222.1_519:0.3197060611)95.9/98:0.0992083638)100/100:0.3904101442,JACKNZ010000009.1_24:0.3932146443)97.2/96:0.1281874994)45/78:0.0478996875,(JAJZHK010000010.1_13:0.4159754202,JAHFSA010000003.1_109:0.5117280731)99/98:0.0973073360)38.6/93:0.0468041958,NZ_SCOH01000018.1_33:0.4967418366)57.6/82:0.0749119793)100/100:0.1999380816)54.3/57:0.0498526874,((DJZY01000060.1_102:1.0457805635,(SLJS01000326.1_3:0.3866929316,(((JAGPVL010000037.1_102:0.2880944536,NZ_JAFMPS010000001.1_445:0.2714777442)99.5/100:0.1058952540,(JAKSCQ010000335.1_13:0.3011362072,CAJXLA010000046.1_17:0.3193338502)97.5/100:0.0760319704)71.2/100:0.0423744916,NZ_CP004387.1_2460:0.3276585150)59.1/93:0.0674264326)100/100:0.2950036524)52.5/58:0.0638944557,JADFDG010000003.1_231:0.6408627727)96.3/60:0.0849953531)93.5/100:0.0660014569)88.9/69:0.0729699463,(((((MAAD01000009.1_2:0.5181117603,(((PBNY01000029.1_35:0.7077998490,NZ_KE383932.1_239:0.2777851921)100/100:0.2750789309,(JAEWQT010000295.1_2:0.2661152003,CAJWBH010000003.1_167:0.3657349255)73/100:0.0679950797)99.9/100:0.1619966900,CAJXUD010000008.1_67:0.4530934897)100/100:0.2202695665)99.3/99:0.1153678908,JADFAD010000005.1_162:0.5718378185)0/63:0.0388830248,((((((((DEMD01000003.1_12:0.4887575297,JADJWY010000001.1_310:0.3824018973)55.1/100:0.0431519857,NZ_AQXX01000081.1_18:0.2350968800)76.9/99:0.0542352950,RFIV01000121.1_4:0.3796111212)99.8/100:0.0938056604,(((REBR01000100.1_9:0.3444221793,NZ_CP031093.1_956:0.2428563547)92.7/100:0.0669062132,(NZ_CP007151.1_2372:0.1388760469,NZ_JAKZAK010000018.1_10:0.0980598002)100/100:0.2231583516)31.3/93:0.0367950152,NZ_NTLB01000004.1_266:0.2143461414)100/100:0.1073169028)93.9/99:0.0477048574,(PDPE01000044.1_22:0.3596164343,(JACKOB010000005.1_152:0.2470265135,NZ_CP021425.1_4333:0.3010744194)29/93:0.0477429446)100/100:0.1063818332)87.2/42:0.0428512123,JACKOD010000003.1_190:0.2934140783)39.6/40:0.0476944029,CAJXUY010000008.1_125:0.2639579718)59.7/56:0.0513367273,((PZPK01000011.1_64:0.2214647473,(JAKVBL010000005.1_352:0.2609716435,CAJWAD010000011.1_26:0.2540463036)99.2/100:0.1089716909)92.2/100:0.0940602955,CAJWBJ010000055.1_7:0.2565260078)100/100:0.2393909726)100/100:0.1782251053)98.2/99:0.0801970965,((((SKIB01000020.1_10:0.6138836863,NZ_QPEP01000004.1_242:0.3476101730)99.8/100:0.1769442547,JAIUMC010000010.1_17:0.6972859901)97.2/100:0.1023432872,(JAIUML010000007.1_85:0.3196276797,(NZ_SLZR01000006.1_84:0.2760519634,NZ_JAHKPH010000003.1_139:0.2708657345)100/100:0.1965293685)100/100:0.3254437503)56.9/100:0.1093906737,CAJXZL010000050.1_3:0.8539443070)100/100:0.1986073164)85.9/99:0.0636276129,(((((MPMQ01000011.1_49:0.5950682776,NZ_JAMFLX010000018.1_43:0.2356642063)99.9/100:0.1552750377,NZ_JAEVHF010000014.1_55:0.2408517435)97.3/100:0.0950189544,(SIHQ01000001.1_170:0.2904880681,JAKROC010000044.1_6:0.3761302047)100/100:0.1801443524)99.8/100:0.1175351428,(NZ_CP048878.1_4401:0.5006933992,NZ_JAGSOY010000002.1_106:0.6284629271)42.1/99:0.1032966651)99.4/100:0.1222042300,(((NZ_MUIO01000076.1_1:0.0711442786,NZ_LOHG01000029.1_24:0.0549732752)100/100:0.1946040383,(NZ_VDND01000011.1_106:0.3185106719,NZ_BMNW01000001.1_69:0.2220811441)98.8/100:0.1145479892)100/100:0.1956235341,(NZ_CP079801.1_2635:0.2813011756,NZ_FOUI01000001.1_94:0.2798279707)100/100:0.1880643685)100/100:0.1970661775)99.5/100:0.1155998558)93.8/99:0.0594290414)98.7/68:0.0788450920,((((((DJYW01000116.1_10:0.5846092009,NYVG01000002.1_405:0.5280108204)48.6/100:0.0703093479,((DKNY01000015.1_47:0.6691668752,PBTJ01000076.1_11:0.7414068596)66.6/100:0.1503346001,CAJWNY010000012.1_21:0.5185039455)99.3/100:0.1606896287)100/100:0.3607276255,((SMWF01000001.1_24:0.6891774365,JACZXA010000075.1_5:0.5465837356)76.4/90:0.1004185483,((JAGWBM010000005.1_10:0.5701869933,JAKUTH010000018.1_6:0.7154384598)97.4/100:0.1395420035,JAJDVW010000142.1_58:0.5634149432)98.1/100:0.1258302886)97.1/90:0.1521578601)99.8/100:0.1930472571,(NZ_RQXV01000008.1_182:0.9913360507,(NZ_CP044222.1_638:0.3597364795,NZ_WBOL01000002.1_54:0.2690628030)100/100:0.7664684001)100/100:0.6926773418)97.5/99:0.1758653976,(((((((NZNW01000012.1_45:0.2546681482,NZ_PZJV01000002.1_96:0.3211117857)100/100:0.1807028847,NZ_SOBR01000002.1_247:0.3290699910)99.9/100:0.1513238654,((((JAFIFK010000082.1_67:0.3272246994,NZ_FPBP01000010.1_129:0.3135951378)34/99:0.0486950948,((((NZ_CP013106.1_750:0.3109035414,NZ_JAEKJT010000003.1_239:0.3953693258)28.9/86:0.0715820923,NZ_CP038437.2_3222:0.2584985592)100/100:0.2506721166,(NZ_BJOC01000004.1_19:0.3063745683,NZ_JACHXM010000007.1_2:0.3167926428)99.7/100:0.1359703504)94.7/97:0.0711735679,NZ_FOBC01000007.1_92:0.2590231719)80.4/97:0.0579680964)99.9/100:0.1171517181,((NZ_KE332388.1_707:0.2891856446,NZ_CP062005.1_2551:0.4400808528)27.7/92:0.0450952810,(NZ_CP053108.1_1586:0.2513744190,NZ_JACXZT010000002.1_185:0.3300991195)65.4/100:0.0880556278)59.7/99:0.0624616111)99.8/100:0.1139792380,NZ_KB899989.1_301:0.3649047987)96.3/100:0.0787072377)91.3/100:0.0736898403,NZ_CP084115.1_2881:0.5114567115)93.9/100:0.0960798184,((PVRV01000020.1_608:0.3673984272,(NZ_KB907873.1_25:0.4472071183,NZ_FOLY01000004.1_119:0.2346394442)100/100:0.3647598552)56/98:0.0939518957,(NZ_JAMLJK010000001.1_912:0.3543620848,NZ_JAMLJJ010000001.1_955:0.3632698295)100/100:0.4155671654)76/100:0.0813286288)100/100:0.2654455872,((SKOQ01000194.1_7:0.5758609337,((JACUUA010000116.1_6:0.2268622111,NZ_FPJW01000002.1_294:0.2842458336)99.2/100:0.1082015229,NZ_QFWJ01000012.1_13:0.3604624896)51.4/100:0.0862700332)100/100:0.2533738272,NZ_MDTQ01000001.1_2187:0.4269527265)100/100:0.2313413144)99.6/100:0.1744509846,((NZ_KE383937.1_28:0.2879445911,NZ_FUXG01000002.1_88:0.5215802485)20.9/79:0.0869527740,NZ_JACJFM010000026.1_33:0.3671043673)100/100:0.5619889685)99.4/100:0.1548211925)91.5/88:0.0791446466,(((NTKD01000005.1_17:0.7311886699,(((PBRP01000060.1_9:0.4653409533,(DTZW01000025.1_26:0.2822078194,JADHNI010000006.1_51:0.2623637737)100/100:0.2529261108)93.4/98:0.0938735326,((((JABMOJ010000037.1_1:0.0913656823,JABBAY010000238.1_22:0.0935694633)100/100:0.3344045774,JAGRIO010000017.1_2:0.3449313712)99.9/100:0.1482948762,CAJXBG010000167.1_5:0.4769773699)16.6/37:0.0687721611,(JAHRVQ010000022.1_92:0.5173840451,CAJJAA010000017.1_43:0.4973701599)98.1/100:0.1016162592)25.2/25:0.0465031066)86.6/86:0.0889761809,PBVL01000090.1_46:0.7012623773)82.8/99:0.0795215996)89.9/98:0.0780973757,((PAPD01000006.1_14:0.4872435926,CACFLG010000004.1_36:0.6953610481)100/100:0.7570593139,DUBB01000050.1_60:0.9923234312)45.4/97:0.1009543012)100/100:0.3106968349,(JABXIR010000165.1_3:0.3750857008,NZ_REFJ01000001.1_128:0.3541495507)100/100:0.5943623078)18.4/53:0.0899244696)88.7/83:0.0463860670)69.4/61:0.0548797966,(JABSRQ010000041.1_6:0.5400586470,CACSIO010000045.1_161:0.6191112255)100/100:0.8772120110)96.4/100:0.0954010936,NZ_QDDL01000003.1_48:0.9735014870)77.3/100:0.0573755026,((((((((((((GL995196.1_66:0.3885664278,CACWVT010000005.1_17:0.4128254879)48/99:0.0709743636,DFFT01000068.1_3:0.4325623065)76.3/99:0.0725360118,(CAAFXL010000378.1_12:0.2760479311,CALXYT010000007.1_46:0.2183998687)99.5/100:0.1457945257)100/100:1.0461785150,JAJOIN010000123.1_8:0.4414637324)70.2/99:0.0979412994,NZ_CDDH01000108.1_15:0.3575614012)98.3/100:0.1326119695,(NZ_KB906972.1_50:1.1599565963,NZ_JAIBHJ010000005.1_229:0.5340076017)99.7/97:0.2484976938)82.8/66:0.0439082728,NZ_CP013021.1_3012:0.6870028487)24.4/66:0.0437942205,(((JAESQY010000056.1_15:0.2277804248,((NZ_CP018835.1_1547:0.2511068091,((NZ_RJVQ01000012.1_107:0.2792587717,NZ_JAJSDZ010000007.1_74:0.2780889206)100/100:0.2928919593,NZ_JAMKMR010000026.1_35:0.3238203942)73.3/100:0.0615194626)99.4/100:0.1078926311,NZ_JAKKCJ010000007.1_23:0.2912626372)98/100:0.0903845946)90.1/100:0.0565823572,((NZ_PEIB01000013.1_80:0.3378693046,NZ_CAKLDI010000001.1_109:0.3164011497)18.2/57:0.0593098425,NZ_CP073578.1_3008:0.2730084495)48.7/59:0.0414133005)100/100:0.1381796155,((CAKMQK010000021.1_5:0.2376260995,NZ_JTJL01000020.1_14:0.2758971484)100/100:0.3013109287,(NZ_CGBP01000048.1_4:0.2858313793,(NZ_LZHG01000008.1_82:0.3116691888,NZ_CP050253.1_633:0.2067045653)100/100:0.3651885331)94.5/100:0.0899097673)98.2/100:0.0911621343)100/100:0.1953269548)92.1/100:0.0664018034,((JABSRT010000007.1_87:0.2659662363,NZ_JAKRGA010000004.1_278:0.2545475076)100/100:0.3687907536,(JAJNAU010000002.1_13:0.4761956822,NZ_AUGL01000011.1_121:0.4366588401)97.9/100:0.1284058050)98.3/100:0.1007385992)98.1/100:0.0892212545,(((JAIUMR010000006.1_128:0.3058251705,NZ_JAMFTN010000028.1_50:0.2854289915)97.9/100:0.1195486539,NZ_PIPO01000002.1_367:0.3344422521)100/100:0.1804806645,((NZ_JPER01000002.1_70:0.3124731272,NZ_FXWH01000001.1_309:0.2604653113)98.9/100:0.0951033568,(NZ_CP022133.1_2199:0.0035897638,NZ_PIQA01000004.1_264:0.0236178079)100/100:0.3345424380)99.6/100:0.1150710968)100/100:0.3452227630)24.9/98:0.0440469606,(((((((LXWE01000004.1_73:0.2587081199,NZ_VKKH01000002.1_588:0.2859083586)46.2/99:0.0506576004,NZ_JAKGAS010000017.1_5:0.3925980069)28.8/98:0.0315059504,(((NZIK01000076.1_21:0.2650510007,NZ_KB899377.1_137:0.2421659042)98.2/100:0.0879672593,NZ_JAHCTA010000003.1_366:0.2770140240)100/100:0.1520461364,NZ_AUBH01000005.1_126:0.2703236011)99.7/100:0.0805606670)94/99:0.0505712595,NZ_NIWW01000007.1_32:0.4416083955)20.5/89:0.0381835272,WKFJ01000036.1_33:0.3768792336)100/100:0.1204777120,NZ_JACNEP010000005.1_228:0.5395559420)100/100:0.2531783051,(((((NVTW01000038.1_4:0.3561052402,(((JABSOI010000015.1_30:0.2177182683,CAJVZD010000002.1_81:0.2631617824)59.5/75:0.0346648011,(NZ_MUZU01000005.1_138:0.3177098282,NZ_NBOE01000001.1_201:0.2557414115)67.3/75:0.0483468795)93.5/93:0.0401918194,(JAGSHH010000031.1_10:0.2710173897,NZ_PJAI02000003.1_209:0.2857418248)85/81:0.0490954740)19.3/75:0.0279219152)30.5/82:0.0603690493,NZ_QUOU01000001.1_105:0.2646456408)99.7/100:0.1238366994,NZ_SWDB01000018.1_29:0.3095063467)100/100:0.2952957551,((((DMYW01000040.1_1:0.2737958852,SSFI01000084.1_69:0.2970189600)99.9/100:0.1575828889,NZ_LXWK01000021.1_45:0.2444579025)100/100:0.1423163720,NZ_BMLH01000010.1_92:0.3063119071)99.7/100:0.1026861771,(JAFIFQ010000022.1_13:0.4038306633,NZ_JAHRID010000010.1_78:0.2611699737)54.9/100:0.0616301531)100/100:0.2190103136)79/99:0.0487497003,((JABSOG010000127.1_9:0.4767055480,(NZ_CP072110.1_1898:0.2471708421,NZ_JAHKPJ010000028.1_172:0.2141583667)100/100:0.4339119625)79.5/99:0.0645614280,(NZ_CP011032.1_3289:0.3666361886,(NZ_PQCD01000004.1_17:0.2547301838,NZ_CABVLM010000002.1_81:0.2367507947)99.9/100:0.1625647420)100/100:0.3226236502)97.1/99:0.0898518048)98/100:0.0761877087)29.4/94:0.0402806986)100/100:0.3022405014,((((NVVT01000006.1_68:0.3127747702,CAJQOL010000013.1_21:0.2109146129)93.3/100:0.0699365808,(JADGFG010000036.1_9:0.2790130691,NZ_JADPQF010000004.1_422:0.2184604287)99.4/100:0.0944337666)100/100:0.4316690947,(NZ_QICH01000001.1_733:0.3482448618,NZ_WKJC01000001.1_1505:0.3696055103)100/100:0.4271958635)97/100:0.1165123658,(PCTP01000071.1_3:0.6770353082,JAAGZM010000592.1_2:0.6919658089)43.6/100:0.0771539557)96.5/100:0.0968402901)99.8/100:0.1257239124)97/100:0.1037389944,((((((DCKU01000016.1_22:0.7259024075,(JAGLCS010000085.1_7:0.6805172543,CAJXLF010000013.1_43:0.6959954377)2.3/75:0.0770171542)60.7/83:0.0908055498,(((((PAKU01000028.1_25:0.4353701293,NZ_AUFV01000011.1_106:0.2527411734)96.8/100:0.0871935305,(NZ_AKGD01000001.1_1625:0.2782786633,NZ_SOBT01000009.1_802:0.2446027547)100/100:0.1599675042)90.2/100:0.0594282525,((SCRT01000014.1_42:0.5394390225,(JADGHB010000050.1_6:0.2988664231,JALNYU010000007.1_4:0.2574727097)88.4/100:0.0753078124)97.3/100:0.0909715781,JAKFXK010000114.1_8:0.3931405001)58.6/99:0.0445337862)99.7/99:0.1112653068,(JACPFV010000043.1_2:0.2612680074,JAKEEJ010000096.1_2:0.4097501904)99.3/100:0.1111642137)25.4/99:0.0654877489,(JAHZLQ010000071.1_13:0.3522297725,JALEHA010000208.1_5:0.5613028140)93.8/100:0.0999405664)100/100:0.2717699076)79.7/83:0.0833862357,NZ_AQQV01000001.1_1421:0.7157304087)90.1/100:0.0799209907,(PAKT01000027.1_14:0.3593815585,(JAGPVP010000017.1_22:0.2101999205,(NZ_JACXLD010000002.1_196:0.3689808321,NZ_CP066167.1_1409:0.2972386961)40.6/100:0.0712419937)100/100:0.1990087788)100/100:0.4719668606)95.2/100:0.1059969090,CAJQNE010000500.1_4:0.7948733918)99.8/100:0.2082751110,(JABSRP010000044.1_45:0.9668042276,((((JABSRF010000100.1_5:0.5548896996,JACKAG010000008.1_46:0.5592920892)100/100:0.2927687106,CAIMVM010000153.1_16:1.2006404274)60.3/83:0.0894350792,(JAGOVF010000054.1_10:1.1089419903,JALZUQ010000048.1_113:1.3055919756)81/79:0.1830647529)64.1/92:0.0554830426,((OMIY01000382.1_23:0.5017823748,CAMAXT010000017.1_28:0.3828018431)99/100:0.1553237455,CAMDKS010000006.1_26:0.9041351221)83.1/98:0.1039156225)96.4/97:0.0876046149)69.4/96:0.0847566836)91.1/96:0.0830194233)100/100:0.4723694142,(CAIZES010000437.1_9:0.7431301683,CAIZJW010000139.1_1:0.5692629909)100/100:1.0782568970)98.7/100:0.2378005551,(JADFZZ010000014.1_55:0.6507060788,(JABGPJ010000066.1_63:0.3224044298,JAKSDL010000780.1_17:0.2315489657)100/100:0.5148477527)100/100:0.9766220302)92.8/100:0.1227760198,(((((((((MWST01000035.1_55:0.3543614209,VBKW01000193.1_2:0.2210267530)3.5/85:0.0187873579,VGTG01000023.1_39:0.4442698704)84.6/99:0.0648229575,((PIVZ01000264.1_2:0.2862772446,JACRCR010000054.1_69:0.3618566268)74.3/100:0.0629177350,SPBQ01000411.1_2:0.4860915686)49.5/75:0.0440935339)89.5/74:0.0405726499,((((NHEP01000010.1_4:0.4398254057,JAFDDH010000004.1_29:0.2694056920)99.9/100:0.1388474058,DGPZ01000102.1_93:0.5259454172)95.8/100:0.0979220443,JAKSBN010000373.1_19:0.3499407588)96.2/96:0.0836701420,((JAEUJQ010000009.1_73:0.6214952879,JAFDET010000058.1_3:0.3884846091)89.5/71:0.0633518797,JAHEJV010000083.1_6:0.3922949999)73.4/61:0.0273161447)97.5/64:0.0575445817)19.7/33:0.0200301152,(JADLGR010000057.1_6:0.1097382716,CAJPFO010000231.1_2:0.1162906951)100/100:0.2719967288)74.3/39:0.0255374644,(((((JABSQW010000656.1_4:0.2008603871,JAHEJV010000120.1_4:0.4221389320)100/100:0.1985102315,JADFNE010000012.1_16:0.3287295224)97.7/100:0.1149437527,JAFDDG010000021.1_22:0.3203032073)99.4/100:0.1091328269,JAFDEK010000026.1_24:0.3680161415)99.9/100:0.1400426217,VGRF01000002.1_267:0.4834527982)96.9/99:0.0812973301)99.8/100:0.1515018145,(((DHIO01000026.1_187:0.3567865909,JAADGS010000021.1_49:0.5741161256)87.7/100:0.0786839322,(JAHEDI010000003.1_74:0.6369168327,JAHEDJ010000001.1_141:0.4508003095)98.3/100:0.1240977610)78/100:0.0632658096,JABDLU010000220.1_2:0.5688951878)88.3/100:0.0893001066)95.8/100:0.1216321339,((DKBA01000125.1_6:0.2695377581,JACDBE010000371.1_3:0.6752784015)61.5/46:0.0770089041,(JAAETI010000732.1_9:0.4006677308,JAHEJX010000092.1_3:0.4195453180)21.5/39:0.0399361263)99.9/100:0.2874849597)100/100:1.1738185760,(((((((SXPJ01000018.1_5:0.2170171981,SHZA01000012.1_23:0.2841250891)0/23:0.0770659144,OMIX01000105.1_7:0.2028063946)100/100:0.3842936922,(((RFNV01000128.1_4:0.2493776035,RFNT01000252.1_1:0.3206272211)99.4/100:0.1237449680,RFNO01000039.1_26:0.2676939685)100/100:0.3145452525,JACPWY010000030.1_96:0.7595763177)73.5/99:0.1002480523)87.3/100:0.0731005959,JAHFAF010000056.1_11:0.4928669063)84.8/99:0.0692576029,JACKAF010000001.1_92:0.6196745303)95.7/99:0.1232577228,JAIEOG010000186.1_4:0.5033695817)58.2/97:0.1406360832,JALHPX010000014.1_3:0.4026194478)100/100:0.9053410939)100/100:0.4641193908)83.6/96:0.1327045255,((((((((((NHEP01000129.1_20:0.3850264169,JAFDDH010000002.1_25:0.2895445320)85.7/98:0.0494544851,(NZHD01000061.1_41:0.4196141616,DUCH01000146.1_19:0.3011063327)89.8/98:0.0623354474)99.9/100:0.1629933114,PBFW01000032.1_21:0.5263075723)96.4/100:0.0832223948,JAKSBN010000230.1_4:0.3817536166)71.3/65:0.0448565381,(DUBZ01000070.1_236:0.5336831930,JAFDEK010000005.1_48:0.2817778134)99.4/100:0.0991894346)53.6/65:0.0498459190,(JAGQJR010000053.1_3:0.4511763675,CAJXIC010000019.1_1:0.5426211827)96.8/90:0.0963565848)98/100:0.0760108781,(((((DKAI01000221.1_7:0.7946671203,NYZB01000074.1_12:0.3245347963)46/94:0.0520436109,(VGRF01000018.1_44:0.4402193746,JAHRAN010000167.1_9:0.6418583690)93.2/100:0.0897315263)100/100:0.1114650951,CAADGG010000013.1_142:0.4084189753)77.7/93:0.0432375121,(((DOUU01000485.1_6:0.2627434099,JADLGR010000177.1_6:0.2929035632)97.2/100:0.0748198416,CP070734.1_2172:0.3675605272)3.2/29:0.0336516693,(JAFDET010000002.1_23:0.3882796471,JAFDDA010000030.1_39:0.4191735942)84.5/69:0.0813584762)72.3/60:0.0308783363)80.7/59:0.0403200329,(((PBYF01000125.1_20:0.3114767229,SMWR01000136.1_4:0.2610279408)100/100:0.1033788562,JACZXC010000023.1_4:0.3447412487)73.1/100:0.0352569275,((JABSQX010000002.1_75:0.3271097220,JAHEJV010000207.1_4:0.3952676710)100/100:0.1683858307,(JAFDEI010000037.1_9:0.3168977455,JAKVBI010000012.1_203:0.4135310100)75.5/100:0.0532479041)7.5/31:0.0356722511)99.7/100:0.0750606827)89.8/79:0.0412429018)100/100:0.3121763295,(((SMWZ01000155.1_5:0.3848621866,JAFDDB010000081.1_7:0.5241748868)73.6/100:0.0420908412,((VGRW01000076.1_3:0.3532151651,JAAELY010000191.1_5:0.4036366563)82.7/100:0.0912449988,JAGWBS010000017.1_52:0.5541545223)92.1/100:0.0898086256)99.7/100:0.1385333585,JABSQV010000023.1_61:0.5225888722)100/100:0.4067027985)100/100:0.3765313215,(((VBKW01000078.1_18:0.4400146514,(VBKJ01000131.1_58:0.4481826143,((((JACQEN010000242.1_6:0.2754726617,JAKLJW010000026.1_47:0.5258525722)16.3/76:0.0680080947,JAGDMS010000241.1_6:0.2952470415)95.4/99:0.0880330773,JACQVA010000022.1_18:0.3431718167)23.5/81:0.0673948009,(JAHBUY010000003.1_166:0.3302483581,CADEER010000007.1_51:0.5227545626)99.9/100:0.1618600157)100/100:0.1532832543)76.6/99:0.0671102213)21.8/75:0.0596110370,CAITLU010000037.1_62:0.7206401692)63.8/81:0.0693520851,(VFKT01000394.1_5:0.7622417616,(VGTG01000002.1_69:0.3002074672,(JAGWVP010000376.1_2:0.3029226499,JAIEPK010000476.1_8:0.2547135529)29.7/88:0.0646038536)51.8/81:0.0707377265)100/100:0.2962406976)100/100:0.4335231883)97.5/100:0.2589480899,QIGM01000011.1_2:2.0022405377)78.5/94:0.2413318705)88.1/98:0.0829826375,((QMQE01000026.1_14:0.7997275034,WFPG01000085.1_3:0.6480613592)100/100:0.8514358695,((JAGQSC010000019.1_148:0.5195656144,NZ_CP071793.1_3420:0.6345853325)20.9/60:0.1095084925,JACJWC010000006.1_30:0.3338231260)100/100:1.0449822890)99.7/100:0.3420045091)87.7/82:0.0944440963,((((((((((((((((((((((((LJNK01000040.1_37:0.3836051911,CP070652.1_2250:0.2405133158)97.3/100:0.0708226349,JAHIFE010000172.1_22:0.4540972203)46.3/96:0.0313629031,(CP070694.1_4462:0.3161630989,(JAHEIW010000002.1_70:0.2455926833,CACVKW010000746.1_12:0.2963746231)72.7/100:0.0471636065)99.3/100:0.0700667221)99.2/100:0.0588253080,JAHDSC010000009.1_28:0.3614247228)0/85:0.0181819062,JAABPS010000033.1_7:0.5481379120)84.6/56:0.0134929507,((((((((((((NBLN01000021.1_7:0.3023552733,((JADGBP010000208.1_2:0.2238636551,NZ_FWXY01000023.1_43:0.2621459594)100/100:0.1091743829,JAAEMK010000847.1_91:0.2680940480)67.7/100:0.0503757581)99.5/100:0.0948985972,((QZLA01000154.1_3:0.3527558832,(((JAABRR010000110.1_1:0.0971321977,NZ_APJX01000002.1_242:0.1132092170)100/100:0.1017067523,(JAKSBM010000971.1_7:0.2557152973,NZ_CM001488.1_3371:0.2990230986)45.4/91:0.0364427135)99.8/100:0.0849296778,JAFCZY010000020.1_6:0.1963258117)99.7/100:0.1129970995)100/100:0.1579788976,(JAIOSM010000260.1_2:0.0990054723,JAGLHT010000030.1_29:0.0802284298)100/100:0.3403430302)97.5/100:0.0890303062)100/100:0.2463194858,(JAAELO010000399.1_36:0.5669059475,JAAELO010000399.1_61:0.8585878528)93.2/100:0.1422709852)96.6/100:0.0681740075,(JAHIVH010000054.1_166:0.4845065911,(JAHIRD010000155.1_8:0.3858348753,NZ_FMUX01000001.1_251:0.5171306258)99.9/100:0.1577212300)62.8/52:0.0635363446)94.8/99:0.0601406690,(NZ_AUEY01000018.1_30:0.5472945303,NZ_VDMB01000034.1_4:0.6359323992)97.3/96:0.1058594336)25/32:0.0544377218,(PDTL01000009.1_6:0.6475040779,NC_009943.1_2011:0.7076334066)94.5/94:0.1152411311)84.9/99:0.0508761251,((PNOB01000277.1_1:0.0309085757,DYJC01000002.1_257:0.0252147540)100/100:0.3833981719,(JAFDJC010000175.1_4:0.3933648258,DYJD01000026.1_44:0.3930350857)24.4/100:0.0526545328)99.8/100:0.1063185052)66/98:0.0388053631,(((QZJS01000055.1_4:0.2643153654,DYLE01000003.1_13:0.2553440948)97.5/100:0.0721542007,(((SLPT01000103.1_2:0.3322937846,JAGXHH010000037.1_25:0.2028062531)90.1/100:0.0627697337,(JAGTVF010000041.1_16:0.2574618335,JAGXKN010000001.1_63:0.2714143209)100/100:0.1470894483)96.7/100:0.0575207500,JAADHK010000100.1_5:0.4796338364)100/100:0.1300052629)7.7/92:0.0395989878,JAGXLR010000043.1_17:0.3362512195)100/100:0.2392849385)97.4/100:0.0545974382,JADGBH010000027.1_38:0.4770223398)99.7/100:0.0764339270,(JABHLN010000083.1_3:0.4379725131,JAFDHS010000034.1_5:0.3218609974)1.1/28:0.0308252838)98.7/72:0.0452918229,((PDZS01000036.1_14:0.4612249602,JAFCZU010000048.1_3:0.2602900583)77.9/66:0.0464938762,(((JAERRQ010000312.1_13:0.0758300166,JAGGWL010000075.1_2:0.0936964905)100/100:0.2165702667,JAGVGX010000113.1_2:0.3249875680)97.4/100:0.0672824976,JAFDMD010000002.1_42:0.8214538328)95.5/93:0.0492246991)60.9/67:0.0258834674)95.3/73:0.0304620687,(((((QZKK01000062.1_2:0.3238285289,(DUZK01000160.1_4:0.2893657389,JAFDFZ010000001.1_55:0.2522091260)10.7/9:0.0522295047)100/100:0.2004819305,JAFDFH010000145.1_4:0.2222228710)93.7/100:0.0381386189,((JAABTM010000024.1_12:0.3414226383,DYRK01000147.1_3:0.2261505810)98/100:0.0523094202,((((JAABRU010000030.1_22:0.3141099571,NZ_CP061799.1_2375:0.2098379542)91.6/100:0.0598915089,NZ_BEXT01000001.1_2912:0.2221501405)99/100:0.0545406793,NZ_CP015381.1_2443:0.2486546556)100/100:0.0813642044,DYRC01000120.1_3:0.3792430781)98.9/100:0.0583233502)100/100:0.0808536196)0.7/7:0.0130263214,JAFDFV010000157.1_2:0.2523641712)54.6/4:0.0150416606,JAFDBA010000084.1_5:0.3196846538)24.8/7:0.0136118974)90.8/79:0.0256623394)97.2/41:0.0307191978,((((MGQD01000031.1_4:0.2847501877,JAFDGC010000012.1_13:0.4047437976)100/100:0.1296276019,DCWS01000011.1_52:0.3512057636)33.8/88:0.0499785595,JAFDDL010000637.1_1:0.5662918720)57.9/24:0.0319584579,CAACVI010000049.1_127:0.6659897915)92.2/24:0.0216318208)94.1/20:0.0291279746,((DDYB01000011.1_117:0.3973004112,(JAABTQ010000001.1_265:0.3494649495,JAABRJ010000547.1_6:0.3526121336)74.6/99:0.0594607900)47.2/99:0.0325430512,JAIPEE010000008.1_88:0.5339283444)97.5/53:0.0500552711)95.4/71:0.0351080729,(((NBLJ01000003.1_34:0.4587469631,(QMMS01000087.1_2:0.2877187503,JAFDAT010000040.1_10:0.2810905495)100/100:0.1848811078)97.1/73:0.0426006076,(JAIPEL010000003.1_85:0.3254115081,CAFBRK010000133.1_237:0.3340815664)100/100:0.2343815065)61.9/70:0.0250223175,((DFZE01000217.1_42:0.2143906870,NZ_AUCU01000010.1_10:0.3904377089)99.9/100:0.1243745677,JACRBZ010000099.1_30:0.2713670286)100/100:0.1711884635)65.5/69:0.0285816299)93.4/83:0.0369271880,(((DCWA01000026.1_25:0.4900461856,JAJDOA010000258.1_4:0.4518361225)80.1/98:0.0537636966,(JAEINQ010000041.1_48:0.3597914191,CAJINA010000240.1_34:0.3266799603)99.9/100:0.1068737751)98.9/98:0.0713855691,(((DJGG01000253.1_2:0.3828951751,(JAERRP010000344.1_6:0.2706906529,JAHLLS010000011.1_103:0.2167605611)99.8/100:0.1332672444)100/100:0.2400711566,(JACRCN010000105.1_53:0.3261494465,DYEU01000026.1_21:0.9636096001)100/100:0.3760408656)80.6/97:0.0582141327,((JABDIN010000050.1_41:0.3150593888,NZ_AP021874.1_474:0.3967372252)0/15:0.0378257680,((JABDRH010000406.1_2:0.2684260459,JAKALP010000025.1_30:0.2254034169)100/100:0.1470593788,(JAEYRZ010000175.1_17:0.2331385846,JAAERL010001179.1_8:0.3352766465)96.5/100:0.0839970196)100/100:0.1748613205)99.6/100:0.0898153721)76.4/96:0.0461465376)96.6/73:0.0412404635)82.4/58:0.0313370756,((DIKO01000120.1_11:0.3310630410,VMSV01000208.1_2:0.4092503607)100/100:0.2033054506,(((DJGG01000045.1_3:0.6211535093,((JABZFP010000044.1_95:0.3250536081,JAERRP010000637.1_2:0.3130365720)99.9/100:0.2091429374,(JAEINQ010000022.1_10:0.7936593919,JAJDOA010000335.1_1:0.9757005226)72.5/100:0.0554843556)99.9/100:0.1585261005)96/73:0.0665620985,((VMSV01000141.1_3:0.9406658532,NZ_AP021879.1_869:0.6100863451)33.5/92:0.0518022271,CAJINA010000005.1_36:0.6199340011)96.6/93:0.0961077801)25.4/48:0.0181338795,JABDIN010000068.1_22:0.9065131074)100/100:0.1431809051)94.6/100:0.0507543141)100/100:0.1167398002,(((JAHJUF010000411.1_10:0.4292133535,(JAGVAW010000211.1_5:0.4934900902,JAKAGN010000021.1_10:0.4238104299)97.6/100:0.1073283743)7.2/66:0.0627820492,JAGVGH010000311.1_5:0.5861664078)30.1/72:0.0711016346,NZ_FQZU01000005.1_128:0.5687605215)100/100:0.1900334521)97.3/100:0.1150542205,((QMMN01000011.1_21:0.2952709928,DTYH01000228.1_3:0.3169899382)80.3/100:0.0734200601,JAFDAE010000046.1_3:0.4512500725)95.4/100:0.1043277482)100/100:0.4495704106,(((((MNZR01000140.1_12:0.2991663822,NZ_FQVB01000006.1_59:0.2865129793)40/99:0.0590857633,((SLCH01000024.1_1:0.3090530610,OMOE01000108.1_25:0.4159453124)0/29:0.0483778101,JAGPLX010000004.1_36:0.2100903394)97.6/100:0.0844195420)99.8/100:0.1494853554,(JAFDGW010000029.1_1:0.2386106762,NZ_FOUU01000002.1_41:0.3408415886)100/100:0.3208953359)100/100:0.2788678830,((JAGFXI010000042.1_2:0.2667206551,CP070692.1_282:0.1894746377)40.3/97:0.0492529301,CP070689.1_2843:0.2581339691)100/100:0.3034191215)100/100:0.2201208013,((PEWM01000275.1_4:0.1538001244,JAMCQY010000005.1_1:0.1713196667)100/100:0.2189239098,NC_015388.1_1027:0.2521107359)100/100:0.4714198684)89.8/100:0.0884192012)95.9/100:0.0911709716,(((((JACRDF010000047.1_199:0.3912396484,CAIXMD010000325.1_2:0.3976738088)20.6/67:0.0475077420,NC_018025.1_1119:0.5289615903)59.5/67:0.0455966900,(JAIWNO010000276.1_5:0.5519174337,DYLG01000033.1_13:0.5932835414)99.9/100:0.1683535614)54.6/98:0.0617909016,JACRDG010000049.1_45:0.4418698403)98.3/99:0.1193472206,((DYRE01000125.1_1:0.3158382313,JAJYDQ010000130.1_3:0.3261525857)100/100:0.3637320312,CAITZA010000476.1_1:0.6438735783)94.7/100:0.1129653449)100/100:1.0378509180)49.5/94:0.0466267808,((((((((MNYJ01000189.1_15:0.5596025242,JAFDAP010000037.1_1:0.2470645817)22/71:0.0363246678,JABMQV010000342.1_6:0.4172319134)19.1/67:0.0298045851,DIKH01000400.1_10:0.4602222037)79.9/90:0.0449356660,((DSCZ01000581.1_1:0.5252382940,(JAIPEI010000152.1_5:0.4888178243,NZ_AULM01000002.1_292:0.3765975170)95.4/100:0.0837673647)90.7/76:0.0611471397,(((DUZB01000295.1_5:0.4509950670,JAIPDI010000015.1_66:0.2515409541)77/100:0.0521024068,JAERTK010000337.1_10:0.4066025160)80.7/99:0.0792470801,JAFDKD010000782.1_1:0.5178120223)94.9/96:0.0459025208)61.7/68:0.0343930179)89.8/70:0.0480939756,((DQZA01000244.1_8:0.3072086405,JAFDIV010000004.1_159:0.2330382561)100/100:0.5004170273,JAFDIS010000001.1_13:0.5022157617)98.7/100:0.1254773235)77.9/74:0.0453321356,(((((QMLW01000277.1_2:0.2776832893,JAGVAP010000051.1_20:0.5862350102)90.3/100:0.0608040136,(JAFGDM010000013.1_15:0.4055435186,JAGUZM010000102.1_2:0.3407966203)99.5/100:0.1067890657)71.8/99:0.0419783187,JAFDIC010000020.1_8:0.3746214860)80.2/88:0.0453849697,(JAFGGA010000011.1_14:0.3386205404,((JAFGDF010000242.1_28:0.4084093929,JAFDAM010000007.1_8:0.1859264117)71.8/100:0.0299382719,JAFDJA010000004.1_1:0.3550512393)93/100:0.0380792589)99.6/100:0.0762942332)91.7/87:0.0314848110,JAFGFY010000021.1_8:0.3463845555)99.7/100:0.0912168991)98.4/81:0.0983202137,JAFDGR010000079.1_2:0.5810562979)100/100:0.2902209641,(JADFYN010000371.1_1:0.5134792057,JACQYL010000013.1_41:0.4120623016)100/100:0.4482964608)100/100:0.2396223725)97.8/98:0.0803614078,(MGQK01000090.1_14:1.1206522048,((((MPOS01000020.1_1:0.2065822044,JAKLDU010000019.1_4:0.3176744727)99.9/100:0.1093478044,DSAD01000074.1_7:0.2800068741)62.5/100:0.0626497554,(DSBG01000114.1_14:0.3014783189,(JAGOOG010000006.1_25:0.2801070996,JAJFUP010000197.1_5:0.2298664974)99.7/100:0.1178259183)61.9/100:0.0650467074)99.7/100:0.2078203819,(QMLJ01000152.1_1:0.4151247491,JAGGYK010000052.1_3:0.3137995269)76.1/100:0.0705676351)100/100:1.0628411470)45.5/39:0.0429801115)90.2/40:0.0432487495,(((JAFGIX010000057.1_50:0.3214648472,JAFGAS010000052.1_60:0.3504855768)89.3/100:0.0856283690,JAFGFE010000012.1_69:0.3321003768)100/100:0.5162495253,JAFDED010000068.1_12:0.8166883297)83.1/63:0.0747349403)89.2/49:0.0463306352,((((((((((((((DCVU01000170.1_1:0.1100696633,JAJFTS010000140.1_2:0.1133617841)100/100:0.1180658097,DSAV01000239.1_8:0.2870988452)96/100:0.0628635039,SBEK01000051.1_13:0.2318957544)100/100:0.2539226214,DIWJ01000041.1_20:0.4260865899)8.8/33:0.0384918079,(JAKAFS010000139.1_1:0.1226192239,JALNYO010000001.1_268:0.2716919906)100/100:0.1779685406)85.1/45:0.0364858406,((PMBI01000083.1_172:0.2036518805,VGTB01000053.1_2:0.2530885332)99.9/100:0.1006398399,DMAT01000074.1_2:0.4339435264)97.2/45:0.0478232609)87.5/83:0.0214907740,(((DIEZ01000089.1_13:0.2917468941,JAGPKU010000033.1_3:0.5663784716)98.4/100:0.0830993003,JADFWA010000402.1_5:0.2019251407)87.5/100:0.0426070295,(((DJVQ01000025.1_61:0.4454058432,JAFGGB010000181.1_7:0.4204367429)71.7/98:0.0708562833,(DSDU01000011.1_9:0.2336610719,JAGGSD010000422.1_8:0.2230594951)99/99:0.0660719081)63.3/97:0.0404950662,((((DSBH01000032.1_1:0.0207810620,JAGYOR010000012.1_15:0.0039862932)100/100:0.3589155541,JALNXD010000034.1_19:0.2669895253)100/100:0.1608443145,JAFGSH010000205.1_2:0.3507831963)96.1/99:0.0584021508,(JAFGBH010000073.1_4:0.2344742570,JAFGTS010000014.1_78:0.3601406862)99.8/100:0.0782402611)69/98:0.0249950554)99.9/100:0.0996713076)100/100:0.1363523578)46.4/84:0.0254779965,(PMNM01000079.1_1:0.2008164301,JAFGIO010000158.1_4:0.3315326894)97.8/94:0.0581003516)85.4/88:0.0209427159,DHHR01000027.1_2:0.3493565879)43.1/90:0.0305254818,DDXV01000064.1_94:0.4351871731)73.9/95:0.0436714700,JABLXX010000017.1_13:0.4957296332)83/95:0.0488756733,JAFGLN010000065.1_16:0.4425411890)94.2/95:0.1091978489,JAAYKM010000067.1_15:0.9556564936)95.7/100:0.1053144998,JAIPED010000014.1_10:0.7341582161)100/100:0.4302159146)98.1/51:0.0918841243,((((((((((MIBH01000058.1_9:0.2070161784,(JAFGJX010000102.1_15:0.3079009095,JAFGBT010000033.1_24:0.1790054182)99.7/100:0.0943754300)96/100:0.0580071849,JAKJGD010000116.1_2:0.2938779805)22.8/91:0.0491352251,MIBJ01000001.1_82:0.3366028538)100/100:0.2335702208,JAFGJK010000114.1_3:0.5467120442)98.7/100:0.1077977465,(((MWCI01000094.1_4:0.3099400131,PGXT01000089.1_16:0.2395191257)92.6/100:0.0940469711,JAAYBQ010000325.1_1:0.2581626046)99.8/100:0.1902562289,QKCL01000045.1_10:0.8494866111)100/100:0.2254931758)27.7/83:0.0393329055,((PGXY01000002.1_447:0.6265416080,VFJS01000054.1_69:0.6808952829)95.1/75:0.0927240590,(((PGXY01000003.1_329:0.4247195975,(JAGODF010000009.1_8:0.2495782748,DYLV01000083.1_3:0.3391012463)100/100:0.4845252107)75.9/71:0.0686481609,JAAENB010000241.1_6:0.4036763875)25.9/49:0.0365494051,(JAKLIV010000031.1_19:0.6389840696,JAAENB010000323.1_48:0.4662116008)99.2/76:0.1301345122)45.9/57:0.0304813982)52.4/53:0.0268103408)100/100:0.2132853523,(((DHPI01000072.1_64:0.2908683480,(SCSX01000093.1_100:0.3859771081,JADFDB010000016.1_13:0.2729825514)37.7/100:0.0582629962)100/100:0.1599776158,(JAGODF010000081.1_10:0.2110395729,DYLV01000017.1_24:0.3435195397)100/100:0.3489245165)30.7/76:0.0658228225,(JAGYNX010000070.1_7:0.3457463705,DYLU01000005.1_70:0.3121674219)100/100:0.1573734709)98.5/97:0.0770927578)58.7/97:0.0487816249,(JAFGDQ010000102.1_39:0.2616473692,JAFGSG010000115.1_3:0.3809913261)100/100:0.3405572408)99.2/100:0.1620811892,(JAFGJZ010000185.1_15:0.7142188034,(JAFGRW010000023.1_7:0.6231905805,JAEWVL010000194.1_4:0.9478450573)99.8/100:0.2410425273)98.3/100:0.1790198614)100/100:0.6400714722,MTPG01000071.1_91:1.1167559600)95.9/99:0.1674587717)26.4/34:0.0703999158,(JAAYVF010000073.1_77:0.7482570324,(JAIOHV010000063.1_5:0.6261575135,JADLEX010000060.1_16:0.5183889183)100/100:0.4275852831)100/100:0.7615525375)44.7/77:0.0856496473,(WGDA01000005.1_18:0.4163294403,JANTFN010000138.1_3:0.4798725685)100/100:1.2900245500)63/99:0.0713521932,(((((((MGPH01000036.1_6:0.4830079349,(MGRJ01000003.1_8:0.5520204139,JAIBAG010000029.1_7:0.4148043635)16.3/96:0.0608445306)90.2/96:0.0891549161,JACQOY010000147.1_4:0.4004449088)91.4/97:0.0937751749,SBBF01000073.1_2:0.4470325342)100/100:0.2267019715,(JADGCS010000070.1_21:0.4388127847,JAHJDR010000294.1_1:0.3959101227)100/100:0.5781200985)99.9/100:0.2733720283,((MGSF01000082.1_11:0.9005599860,JAHFST010000018.1_17:0.6942853273)29.8/59:0.0768484745,(JACOUP010000003.1_11:0.7615862000,JACPAL010000005.1_119:0.7577674641)22.6/58:0.0897612783)100/100:0.3945842132)44.5/96:0.0534974850,(JADFYH010000001.1_56:0.8802014345,JACPFA010000041.1_49:0.8978747629)99.9/100:0.3214015203)96.3/100:0.1115263306,((((MGRG01000008.1_416:0.2203791846,JACRBV010000147.1_6:0.3286053281)12.9/93:0.0747540333,JAHFSU010000004.1_18:0.2823197631)100/100:0.6723179788,JAJZQH010000013.1_100:1.0496505437)32/99:0.0819143664,(PCWZ01000059.1_18:0.7080355561,(PCXA01000018.1_159:1.0026010167,(JACPFF010000015.1_97:0.7769123367,JACQUX010000011.1_72:0.7212581558)99.3/100:0.2590903640)95.6/100:0.1447443815)85.7/100:0.0863239682)100/100:0.3174456471)99.9/100:0.2172047582)82.3/96:0.0773846273,((JACQOV010000095.1_63:1.0349125199,CP070770.1_2013:0.9518474887)93.2/97:0.1849897360,JACQVV010000279.1_6:1.3059670090)93/59:0.0991237211)89.1/61:0.1042427286)75.7/18:0.0629564746,(JAADFL010000165.1_5:1.2515729197,WFRX01000056.1_8:1.0376019487)94.7/29:0.2284142924)36.5/19:0.0403936335,((((((((DBIS01000147.1_7:0.3200816777,DEBL01000078.1_3:0.2779228442)100/100:0.4289363681,(((DDSR01000276.1_21:0.2800439918,JACKEY010000015.1_35:0.2673700609)97/100:0.0978479241,RFKJ01000531.1_3:0.2554828316)100/100:0.2735538046,(NYTD01000119.1_2:0.5371585626,CAJWHX010000055.1_4:0.6225781175)100/100:0.3225322778)80.9/98:0.0456105608)27.1/88:0.0367036694,((WGAH01000632.1_12:0.3834822617,JAGYJW010000006.1_96:0.5383729481)42.4/99:0.0873638557,CAJWOS010000098.1_8:0.6331011862)84.4/92:0.0675492327)99.8/99:0.1368047372,((((VGRE01000015.1_25:0.3493458457,CAMAWH010000056.1_9:0.2770745749)99.9/100:0.1277821757,(CAIUMM010000026.1_58:0.4576640368,CAJBVW010000585.1_4:0.2958797606)35.7/92:0.0390224051)90.8/93:0.0672834522,CAMAXZ010000002.1_77:0.5785244552)88.1/99:0.1098592052,CAITDR010000155.1_40:0.7595227827)100/100:0.2246875979)95.9/100:0.1040814935,(JAFGLY010000088.1_28:0.5238809250,JAJRWT010000027.1_355:0.7859516128)100/100:0.2214637301)41.6/95:0.1050806682,(JAKLKD010000061.1_2:0.5764379042,CAJXRZ010000009.1_9:0.6327134487)100/100:0.4010126375)93.5/100:0.0849193403,(((((((PKDJ01000281.1_3:0.4957254799,SYKL01000278.1_15:0.5008301693)76.1/96:0.0979921613,((JAFDJI010000416.1_2:0.4710124358,JAGSGY010000019.1_51:0.5026092692)21.3/74:0.0613149791,CAJXTB010000023.1_73:0.6232010875)83.6/88:0.0598516390)72.1/79:0.0527698376,((DRPG01000397.1_6:0.3644946665,JAHQVJ010000090.1_9:0.4363585942)100/100:0.2470152995,JACKER010000007.1_433:0.6000722117)100/100:0.1954750260)28.8/62:0.0180962256,(REDI01000038.1_9:0.7095535805,JACKEQ010000006.1_99:0.5830683034)98.5/97:0.1345946439)75.9/83:0.0561014927,JAACDH010000037.1_1:0.5394424342)41.4/93:0.0509706634,((JACKEP010000043.1_8:0.3513580025,CAIOSP010000059.1_38:0.4487783612)27.2/86:0.1021889757,JACKEO010000001.1_313:0.4200325233)100/100:0.2719380758)92.8/100:0.0936272035,CAMASI010000022.1_20:0.9617384553)100/100:0.3013395661)100/100:0.5287739823,((((DJIF01000132.1_5:0.4401651649,PBPL01000075.1_18:0.3325795785)98.4/100:0.1312148218,JAAESI010000081.1_10:0.3411438405)62.3/100:0.1133744079,JAGSHC010000226.1_6:0.3912566525)100/100:0.3469824175,JAKLKC010000002.1_14:0.7118599380)99.9/100:0.2631762934)100/100:0.2559812292)93/88:0.0591802115,(((DBWM01000055.1_46:0.9004182491,((((PCCS01000055.1_19:0.4117483225,JAGQJJ010000330.1_1:0.3196253062)34.2/41:0.0660456905,SHZC01000249.1_4:0.4528757108)58.9/45:0.0410870112,(((VGTA01000222.1_1:0.8510619342,JACKDP010000006.1_344:0.4163637833)72.3/76:0.0799707857,JACKDL010000048.1_3:0.4098401665)94.6/75:0.0676937439,JACKDN010000023.1_14:0.2627906818)55.7/43:0.0486518045)99.1/76:0.1052368734,JAHJCH010000184.1_7:0.5065116596)98.9/100:0.1936781971)100/100:0.5435345894,((((PWKZ01000045.1_2:0.8979450405,SXOX01000330.1_5:0.9363036377)42.9/30:0.0767477265,(((((SXIE01000221.1_2:0.2457843489,SYAK01000169.1_7:0.3555444125)95/100:0.0774961202,WYBB01000235.1_31:0.2218227001)100/100:0.2440396425,(SBGO01000560.1_2:0.2627067327,JACKFA010000009.1_268:0.2443234863)84.7/100:0.0891265023)99.9/100:0.2064669677,JACKFB010000014.1_17:0.4655231363)100/100:0.3700712068,JABWCM010000018.1_30:0.9664640311)95.3/39:0.1166758315)93.1/33:0.0628534915,((DUVQ01000199.1_4:0.6665479549,(((JAADHL010000253.1_3:0.3736892977,DYKK01000191.1_2:0.3194756941)99/100:0.1388624854,VGRB01000059.1_3:0.4106858438)99.7/100:0.1589758005,(JAGOKF010000006.1_58:0.5893903894,CAIOFV010000054.1_40:0.3328992023)99.9/100:0.1926817509)21.3/86:0.0779449816)100/100:0.4954658077,(VGRX01000002.1_33:0.8222036544,CAIXZC010000076.1_7:0.7692753667)99.9/100:0.4899004209)4.9/21:0.0700168577)67/72:0.0738686914,(((SXNM01000417.1_2:0.3645932170,JACKFC010000011.1_5:0.2331553322)100/100:0.1933438217,JAGSHB010000032.1_24:0.3692305225)99.9/100:0.1605940497,(SHZF01000017.1_16:0.3232280040,((VGRO01000053.1_14:0.2691751931,(CAISBR010000152.1_51:0.2532112159,CAIXGW010000246.1_3:0.2521851450)98.1/100:0.0665443233)100/100:0.1317926724,(CAIMEY010000050.1_7:0.3455333293,((CAIXAA010000274.1_5:0.2118295094,CAJBNH010000072.1_112:0.3575602907)68.7/79:0.0460039105,CAIYBN010000137.1_65:0.2957654730)68.6/79:0.0574668964)85/100:0.0638596757)96.2/100:0.0788959058)98.7/100:0.1140707592)100/100:0.5870442876)97.6/100:0.1088510994)63/90:0.0628134291,(((PFUG01000402.1_3:0.8073342201,(((SFMP01000159.1_2:0.4104739084,JAGACY010000417.1_2:0.3421529867)10.6/94:0.0453586624,JAFUEE010000107.1_3:0.2651797435)99.2/96:0.2251284752,JAFOHE010000281.1_5:0.4328723614)100/100:1.2912151570)95.4/95:0.1909179866,JAFGEP010000102.1_18:0.9357575681)80.7/93:0.0887941961,((((SLJM01000046.1_6:0.2525820679,NZ_VOSM01000010.1_130:0.3629487255)99.6/100:0.1258027165,JACCWM010000128.1_7:0.2637380531)79.3/100:0.0803230956,(NZ_CP030032.1_3015:0.3322807035,NZ_CP041186.1_1969:0.1410574589)100/100:0.1681468763)100/100:0.4391459170,((REDH01000015.1_4:0.5940816877,JAGWVZ010000234.1_3:0.5328964540)89.1/100:0.1252529627,(JABMMX010000136.1_3:0.0235446659,CAIWGR010000554.1_1:0.0258951330)100/100:0.7518425458)100/100:0.2602092953)91.1/94:0.1063977942)100/100:0.2804135639)99.5/98:0.1263689981)65.9/61:0.0594081930,((((((LNEO01000346.1_14:1.0035730080,((((((((DCLA01000126.1_43:0.3871169963,JAHDCI010000051.1_14:0.7981357211)91.4/100:0.0842415715,(PABA01000079.1_44:0.2227802303,JAHBWH010000036.1_35:0.3113788773)95/100:0.0957705916)94.1/100:0.0650836965,JAADHO010000274.1_13:0.4104447062)66.1/85:0.0502648761,((JAAYBZ010000165.1_46:0.4576771507,(JAGQJE010000180.1_8:0.3328249062,JAHELW010000067.1_5:0.4839529327)96.5/98:0.0673313739)8.7/74:0.0313986763,JACKEI010000002.1_574:0.3432966546)65.4/85:0.0465695450)100/100:0.1113194951,(JADJQN010000001.1_1047:0.3865216083,(((JAIBCE010000370.1_6:0.5053319286,(CAIKNO010000773.1_9:0.2672343655,NZ_CP070225.1_3210:0.2287228021)98/100:0.1150007014)99.9/100:0.1637766080,JAEZBP010000308.1_3:0.4079423498)99.4/100:0.1023830684,CAIUAC010000767.1_4:0.3653403568)36.8/67:0.0463557797)66.6/49:0.0478308703)71.6/51:0.0304747136,(CP064980.1_2011:0.2999331325,JACKDX010000001.1_1078:0.4105750059)100/100:0.2590152789)89.1/52:0.0542119620,JAKSBK010000011.1_6:0.6453104630)89.2/99:0.0663437642,(SLQV01000201.1_3:1.5582056296,JANWZI010000080.1_5:0.4539271940)63.3/83:0.0772065022)100/100:0.1588102486)84.2/92:0.0675424889,((((((((CP016211.1_9403:0.3078080757,(CAIVJW010000229.1_8:0.3527547676,NZ_CP012159.1_1122:0.3044431543)60.2/97:0.0645087332)54/96:0.0389562480,(JADJRH010000001.1_3119:0.6623532760,NZ_CP079217.1_4338:0.2984768338)93.3/95:0.0695067148)88.7/98:0.0520436915,((((SYFR01000146.1_3:0.2993619171,VGRJ01000020.1_9:0.4309878038)100/100:0.1896765694,JACRDA010000428.1_12:0.4211237836)94.5/100:0.0836564654,JACQWT010000460.1_5:0.4557102806)99.1/100:0.1091829741,JADJYE010000038.1_104:0.9911174351)93.9/98:0.0586246724)100/100:0.2069470919,((MWCO01000019.1_32:0.2456220091,JAJZQG010000123.1_6:0.2756393488)99.2/100:0.1150287532,JAKLDZ010000474.1_1:0.2907704356)100/100:0.2427938908)65.4/99:0.0431784495,(JADLFU010000207.1_3:0.3946071196,JANWXX010000071.1_6:0.5649644879)100/100:0.1805864403)94.5/100:0.0702013005,((((((NASX01000006.1_153:0.5145730783,JAAZAA010000122.1_13:0.2723219973)100/100:0.2270425364,(PMCK01000164.1_6:0.7089871178,(JAFGIS010000585.1_6:0.3248775033,JAEWRL010000034.1_6:0.4098074128)92.7/100:0.0830872016)94.1/100:0.0737898092)97.5/100:0.0586929086,((JAEUAF010000356.1_5:0.2783914932,JAEYOT010000359.1_4:0.2908344537)62/100:0.0734577890,JAEZYO010000098.1_9:0.2479718542)100/100:0.1100805877)96.5/100:0.0601803176,(JAFGBI010000186.1_11:0.5317919702,(JAHBVX010000002.1_852:0.3152892705,JACKEA010000001.1_1451:0.2049094452)98.5/100:0.0836819032)85.6/100:0.0589013113)91.2/100:0.0438345832,(JAHBVY010000001.1_1338:0.3753779475,JADLEQ010000034.1_39:0.3865465088)95.7/98:0.0791801697)13.4/89:0.0228792533,((QJWJ01000212.1_28:0.4988783502,JABSRN010000057.1_16:0.5791442782)99.5/100:0.1405091851,(JAFGIB010000337.1_2:0.5280955759,JADGRF010000148.1_25:0.3661954732)99.9/100:0.1314478450)25.6/100:0.0412734468)100/100:0.1931098514)98.4/100:0.0848275821,((((PLIR01000198.1_15:0.4228931480,((JAHFDZ010000193.1_5:0.3311052652,JAHFDX010000031.1_5:0.2676560007)100/100:0.3574651680,CAITRH010000012.1_3:0.5008473517)69.2/88:0.0662901245)91.8/36:0.0460940788,((CAIQDA010000123.1_11:0.5491599082,CAMAVR010000018.1_19:0.3871321536)42.3/56:0.0392846531,NZ_CP016908.1_917:0.6462558175)60/35:0.0287089334)90.5/97:0.0385465398,(PLXW01000030.1_79:0.3026359707,(((SXNL01000357.1_20:0.4109453711,JADJCA010000024.1_43:0.4295960035)98.9/78:0.0893023940,(JABFRG010000279.1_2:0.3839893691,(JADKKK010000002.1_198:0.3763515840,DYPH01000019.1_43:0.8732636093)41/82:0.0936327685)93.7/81:0.0544786906)86.2/77:0.0315388728,((JAHBWE010000010.1_82:0.2788998056,NZ_CP012333.1_8752:0.1893401302)99.2/100:0.0863928928,JAGQJA010000048.1_25:0.2331938503)100/100:0.0963691679)98.6/79:0.0708336628)80.7/79:0.0482062440)99.7/80:0.0899818400,JAHFDV010000126.1_2:0.7698237637)98.8/100:0.0948414302)97.7/100:0.0924600951,((JACPFM010000015.1_4:0.1933857997,JADJMO010000037.1_7:0.3595972439)56/98:0.0827023765,CAIXWQ010001299.1_22:0.2756162116)100/100:0.3820629551)100/100:0.2499742708)94.2/92:0.0803336918,JACPQR010000111.1_39:0.7948649164)99.1/100:0.1682181247,(JAAZOP010000206.1_8:1.2171732775,(JAFGQN010000011.1_24:0.2597224285,JAFGXQ010000224.1_19:0.2837567736)100/100:1.5040110020)99.4/100:0.3296449167)98.3/100:0.1300193258,((PDPC01000146.1_5:0.5025827035,(DYIX01000670.1_2:0.2933292889,JAKLHH010000146.1_7:0.3277236998)99/100:0.2252230543)100/100:0.8482232777,((PLXG01000470.1_2:0.6856762495,(JACQUZ010000150.1_36:0.8191293105,JACRCY010000305.1_7:0.6618434887)18.2/94:0.1206672677)90.1/100:0.1418032562,((SLPX01000299.1_1:0.5781175490,JAGGXR010000018.1_12:0.7181062076)100/100:0.3541091889,JAJRWW010000644.1_3:0.8613945249)100/100:0.3115761818)59.4/99:0.0718380955)98/99:0.1240184552)99.9/99:0.1451071017,(((((((((((((((MEMX01000113.1_9:0.2235539390,JAJYHA010000449.1_3:0.3228741261)48.3/100:0.0731474954,NZ_BJTG01000006.1_213:0.3115735045)97.6/100:0.0959224925,JAKAEO010000063.1_11:0.4525122442)0/23:0.0606832507,JAJXVM010000013.1_4:0.4208083179)96.3/99:0.0836965645,((JADKCZ010000008.1_142:0.2524857946,(JAJYHA010000225.1_4:0.3783454420,JAJZQX010000003.1_211:0.3544061363)48.8/100:0.0637798098)98.9/100:0.0757884704,((JAHWYA010000198.1_4:0.2230357431,JAEYZK010000139.1_15:0.3016452980)76.6/100:0.0437098235,NZ_JAKZLF010000008.1_88:0.2235780370)97.5/100:0.0833530069)100/100:0.1368634009)81.4/99:0.1260318966,CAIOAK010000177.1_21:0.5598129085)100/100:0.3939406317,(((((DBXV01000017.1_28:0.3979617600,JAFVYB010000066.1_16:0.2693253257)100/100:0.5513086230,DHSB01000173.1_13:0.3411919831)100/100:0.2956753594,((((((((PMBV01000301.1_10:0.3481073560,CAIWFK010000487.1_3:0.2156155075)93.8/100:0.0499183866,(JAEUJT010000153.1_3:0.2864695844,JALHOS010000198.1_5:0.2673402611)92.7/100:0.0671260684)23.3/99:0.0277897008,VFKJ01000051.1_3:0.2952589990)99/100:0.0712367561,WQTM01000208.1_6:0.8079979902)21.3/93:0.0456751586,JAIBBQ010000210.1_6:0.3045788824)98.1/100:0.0666730237,JAIBBR010000065.1_11:0.3701017090)99.8/100:0.1142477322,(((RPRB01000002.1_79:0.5048885979,JAFAFL010000101.1_12:0.2836711098)72.1/46:0.0670417203,(JAKEEX010000736.1_3:0.3219693044,NZ_JAFIMU010000004.1_714:0.2841507789)81.1/46:0.0381330345)74.9/94:0.0427579026,JACPVI010000023.1_92:0.2999685197)97.9/100:0.0594509019)66.3/100:0.0534858532,VGRA01000429.1_1:0.4122619656)100/100:0.2524715282)38.8/99:0.0705921309,JAFEBB010000035.1_25:0.6353028525)99.3/100:0.1424658251,((QGUN01000036.1_5:0.7675455002,NZ_CP012332.1_301:0.4143234060)30/100:0.0866548629,JAEZJH010000105.1_4:0.4155802393)100/100:0.3858094300)32/99:0.0690221742)44.6/93:0.0492362809,(JAJXUD010000027.1_39:0.2868136521,JAKAPL010000001.1_14:0.3641457832)100/100:0.4125900050)91.8/94:0.0880163199,((((VBKL01000071.1_6:0.2867496745,JAIVGS010000342.1_3:0.3428546748)83.9/100:0.1022256847,CAIWCD010000049.1_18:0.3947315333)100/100:0.2825720080,JAHFDP010000008.1_63:0.6721195320)98.6/100:0.1532219203,JAJYLH010000035.1_42:0.7346352414)98.9/100:0.1266752997)99.9/100:0.1609448871,SKWY01000115.1_10:1.0328200382)98.8/100:0.1308290017,((((PBLQ01000020.1_1:0.6581699410,(JABDBI010000010.1_21:0.5767692483,((JAECQY010000009.1_32:0.3625650862,JAESQZ010000065.1_5:0.2981310173)100/100:0.3252578688,JAHFEG010000007.1_66:0.4840551133)99.9/100:0.2766966471)100/100:0.3185654948)99.4/100:0.1881433362,(VGSZ01000130.1_3:0.4894710989,JADZDP010000105.1_1:0.5669201940)100/100:0.2794763525)98.7/100:0.1628395081,(JAHDGS010000119.1_6:0.9019416977,JAHDBA010000017.1_44:0.7926978631)100/100:0.5165619865)62.9/100:0.0883612801,JACRCW010000042.1_22:0.8501638983)100/100:0.2717050340)58.7/96:0.0593858737,(WYAZ01000021.1_6:0.6179469485,(JADJBV010000001.1_4250:0.3364127366,JACKEN010000003.1_236:0.3346531180)99.6/100:0.2296034722)100/100:0.5772169084)26.6/80:0.0429882441,((JACRCP010000198.1_21:0.5563969995,DYEF01000036.1_1:0.7647861473)100/100:0.3615949418,JAJVIH010000026.1_18:0.9279679793)99.7/99:0.2696508795)85.6/81:0.0439806700,((((((((MGST01000006.1_15:0.4292583619,(JACRCV010000009.1_5:0.3001440404,JAKLEG010000392.1_2:0.2587905047)99.9/100:0.1438140391)100/100:0.1764268459,JALHOP010000020.1_59:0.4683912463)27.5/97:0.0501002785,JAFGEK010000017.1_30:0.6717721020)98.8/100:0.1102492524,JABJBS010000247.1_17:0.6460465922)46.9/98:0.0713376695,SYDY01000019.1_17:0.9321165754)99.8/100:0.2365784176,JAEEML010000089.1_13:1.4951844644)31.8/99:0.1207125640,JADLHZ010000098.1_44:1.3114538428)99.4/100:0.1765342925,((((QMME01000009.1_3:0.4978063200,JAFDKH010000140.1_1:0.3253219788)99.5/100:0.1049113751,JAAZNF010000005.1_9:0.5131853235)94.1/100:0.0649672866,JAKLGA010000013.1_164:0.4020263046)79.2/100:0.0375594771,(JAFGRB010000294.1_9:0.2540522010,JAFCZJ010000078.1_4:0.4437984286)98/100:0.0907469092)100/100:0.6651752915)93.7/98:0.0783105072)12.8/30:0.0339811624,JAJVIH010000026.1_17:1.0391134780)95/94:0.0599960536)93.9/98:0.0676842278)95.6/88:0.0915146695,QZKR01000080.1_4:1.3389074934)73.6/99:0.0961313255,JAGRBM010000054.1_13:1.7350073485)98.4/100:0.2206428529,((PCBK01000152.1_17:0.5997657738,JAKLKB010000134.1_24:0.4540857279)37.4/79:0.0759665853,SBHC01000081.1_277:0.5407089575)100/100:0.4243818597)97.4/100:0.2334094921,((((((((((FUNGI_QYS99623.1:0.0238189470,FUNGI_OPB46200.1:0.0333963118)94.5/95:0.0175551026,((FUNGI_KAK4060974.1:0.0357916701,FUNGI_XP_056028920.1:0.0362399163)64.4/99:0.0084186437,FUNGI_KAH0527357.1:0.0358427024)77/99:0.0055379044)79.2/95:0.0056751431,FUNGI_KKP00234.1:0.0492817687)67.4/55:0.0079388333,((FUNGI_KAK0758195.1:0.0020481577,FUNGI_PKK44628.1:0.0000011127)99.2/100:0.0186263078,FUNGI_XP_024772763.1:0.0060845712)100/100:0.0343334304)92.2/55:0.0139608769,FUNGI_KAF3074499.1:0.0461997927)10.4/90:0.0060219123,FUNGI_ThTr1:0.0404875662)75.3/90:0.0152588028,FUNGI_XP_062757550.1:0.0551224596)99.7/100:0.1124527762,FUNGI_XP_024745591.1:0.2189007999)99.9/100:0.2381348290,FUNGI_KAH8901473.1:0.5750748173)16.5/81:0.1163521562,FUNGI_KAH8900394.1:0.3780870983)100/100:2.3675835350)85.5/99:0.1449514703)100/100:0.3432441653)65.5/100:0.1246364920,((((EP00333_Tetrahymena_thermophila_P010502:0.4848818381,(EP00334_Paramecium_tetraurelia_P010271:0.0621520770,EP00334_Paramecium_tetraurelia_P019919:0.0490176769)100/100:0.4624384404)36.5/97:0.0587902177,EP00336_Pseudocohnilembus_persalinus_P006597:0.6762773665)99.8/100:0.2196011727,((EP00348_Stylonychia_lemnae_P016718:0.6295207059,EP00348_Stylonychia_lemnae_P017544:0.9329288146)100/100:0.3478878798,EP00810_Oxytricha_trifallax_P018652:0.8526917007)63.1/100:0.0632440839)100/100:0.2408545573,((EP00686_Naegleria_gruberi_P014679:1.8653620968,EP00686_Naegleria_gruberi_P015591:0.4704467905)32.7/98:0.1185360261,EP01080_Neovahlkampfia_damariscottae_P012923:0.5720892212)99.9/99:0.2190077172)45.7/100:0.1030330024);
```
